# Putative ligand binding sites of two functionally characterized bark beetle odorant receptors

**DOI:** 10.1101/2020.03.07.980797

**Authors:** Jothi K. Yuvaraj, Rebecca E. Roberts, Yonathan Sonntag, Xiaoqing Hou, Ewald Grosse-Wilde, Aleš Machara, Bill S. Hansson, Urban Johanson, Christer Löfstedt, Martin N. Andersson

## Abstract

Bark beetle behavior is to a large extent mediated via olfaction. Targeting the odorant receptors (ORs) may thus provide avenues towards improved pest control during outbreaks. Such an approach requires information on the function of receptors and their interactions with ligands. Hence, we annotated 73 ORs from an antennal transcriptome of the spruce bark beetle *Ips typographus* and report the functional characterization of two ORs (ItypOR46 and ItypOR49), which are selective for single enantiomers of the common bark beetle pheromone compounds ipsenol and ipsdienol, respectively. We use homology modeling and molecular docking to predict their binding sites. The importance of residues Tyr84 and Thr205 in ItypOR46 in the activation by ipsenol is experimentally supported, and hydrogen bonding appears key in pheromone binding. The biological significance of the characterized ORs positions them as prime targets for pest control and use in biosensors to detect bark beetle infestations.

## Supplementary Data 1 for "Putative ligand binding sites of two functionally characterized bark beetle odorant receptors" (part 1 of 2)

```
>tr|B0FAQ4|B0FAQ4_APOBA Odorant receptor OS=Apocrypta bakeri OX=490712 GN=Or2 PE=1 SV=1
---------MKFKHQGLVADLLPNIRVMQGVGHFMFNYY--------SEGKKFPHRIYCIVTLLLLLLQYGMMAVNLMMESDDVDDLTANTITMLFFLHPIVKMIYFPVRSKIFYKTLAIWNNPNSHPLFAESNARFHALAITKMRRLLFCVAGATIFSVISWTGITFIEDSVKRITDPE-TNETTIIPIPRLMIRTFYPFNAMSGAGHVFALIYQFYYLVISMAVSNSLDVLFCSWLLFACEQLQHLKAIMKPLMELSATLDTVV--PNSGELFKAGSA---DHLRESQGVQ------PSGNGDNVLDVDLRGIYSNRQDFTATFR--PTAGT---------T--FNGGVGPNGLTKKQEMLVRSAIKYWVERHKHVVRLVTAVGDAYGVALLLHMLTTTITLTLLAYQATKVNGVNVYAATVIGYLLYTLGQVFLFCIFGNRLIEESSSVMEAAYSCHWYDGSEEAKTFVQIVCQQCQKAMSISGAKFFTVSLDLFASVLGAVVTYFMVLVQLK------------------------------------
>ItypOR46
------------MNAFPDSDSLTALKFTSVLGLFPWKLAFQQNKFYQTLYYWYSLFVLLWDIGFVFTSYVELVILLRGEVLHIDEICTNIRITTIYTCIIIRLVMIRTSSGLLKLIQEIIDSDKQVTIVDDEETTKLVKTETSINNLKFIWYVGICCSIGLQFFIRPLVAEPEIIQIG---NITEV-GPRDLIILTWFPFDEQK--YYWVAYFLQVIDGIIGTLFVALSDVFIVNLILYPTTQLKKLQHIFRNFEHYQ------------------------------------------------------------------------Q----------SYKRL--------NSCETEESAGIKVITHLVQRHQRIIKFVDTFNGWMGPLMVFDFLQSSIQIASILISDLRRDITFAMVCFIVTFFVGMVLRLYLHYYSANELILESEKLADAIWYSNWYEQSPKIKYLMLIVIIRAQKSLKYNIGAFGIMSLESGIAILKATYTYITVFTSNN------------------------------------
>ItypOR49
---------MTMTIYPKTENMRLTAIYSSTLGIFPWKFLFQDRKF-YQKLYRYYSIFILTWYIGFVVTAYIELFVLLSGETIKMEEVCTNMCLTLVFTCAGLRACVMRYGNRLDDTIQSIIDTERNTNLLDDENVREYENKYISVMRTFTHCYAASVIIPDAQRSVFVAITSPQITEVG---NVTVS--YKPHIMSSWFPFDKQE--HYWPAYWFQVFDGSMGASFVAFVDIFMFNLISYPVGQLTKLQHLIRNLKTYQDK---------------------------------------------------------------------------------------------AWQAGVQQADLSVLNDLVRRHQKIISYVDVYNNYMGTFAIFEFIQSSVQIASVLAQTSPDNLTLEEASFIVCFFISMTIRMFLYYFSANQVIVESRKVAISVWESNWYEQRPEIQKSLLLMMIRAQKPLCYRIGGFGIMSVESIIAIMKGTYTYITIIYRGY------------------------------------
>AAT71306.1_odorant_receptor_Or83b_[Drosophila_melanogaster]
--MTTSMQPSKYTGLVADLMPNIRAMKYSGLFMHNFT----------GGSAFMKKVYSSVHLVFLLMQFTFILVNMALNAEEVNELSGNTITTLFFTHCITKFIYLAVNQKNFYRTLNIWNQVNTHPLFAESDARYHSIALAKMRKLFFLVMLTIVASATAWTTITFFGDSVKMVVDHE-TNSSIPVEIPRLPIKSFYPWNASHGMFYMISFAFQIYYVLFSMIHSNLCDVMFCSWLIFACEQLQHLKGIMKPLMELSASLDTY--RPNSAALFRSLSA---NSKSELIHNEEKDPG-------T--DMDMSGIYSSKADWGAQFR-APSTLQSFGGNGGGGNG--LVNGANPNGLTKKQEMMVRSAIKYWVERHKHVVRLVAAIGDTYGAALLLHMLTSTIKLTLLAYQATKINGVNVYAFTVVGYLGYALAQVFHFCIFGNRLIEESSSVMEAAYSCHWYDGSEEAKTFVQIVCQQCQKAMSISGAKFFTVSLDLFASVLGAVVTYFMVLVQLK------------------------------------
>AGS41440.1_odorant_receptor_co-receptor_[Agrotis_segetum]
-----mmtkvkaqglgsdLLPNIKLMQAAGHFLFNYHse-----na-GMSNLLRKIYASTHAILITIHFGCMAVNMAQYSDEVNELTANTITVLFFTHTIIKLSFFALNSKSFYRTLAVWNQSNSHPLFTESDARYHQIALTKMRRLLYFICGMTCLSVVFWITLTFFGESVRLITNKE-TNETLTEPVPRLPLKAWYPFNAMSGTMYIVAFAFQVYWLLFSMAIANLMDVMFCSWLIFACEQLQHLKAIMKPLMELSASLDTY--RPNTAELFRASST----EKS------EKIPD--------AVDMDIRGIYSTQQDFGMTLRGAGGRLQNFGQ-----------QNSNPNGLTPKQEMLARSAIKYWVERHKHVVRLVASIGDTYGTALLFHMLVSTITLTLLAYQATKINGINVYAFSTIGYLSYTLGQVFHFCIFGNRLIEESSSVMEAAYSCQWYDGSEEAKTFVQIVCQQCQKAMSISGAKFFTVSLDLFASVLGAVVTYFMVLVQLK------------------------------------
>AOT85634.1_odorant_receptor_co-receptor_orco_[Mayetiola_destructor]
----MQVQQKQFTGLVADLMPNIRLMRFLGHFLHKLS----------NGPTFLSKLYSMMHLMLMLLQFFCIIINLALNTSEVNELTANTITTLHFTHTITKFCYLAINNKNFYRTFNIWNQSNSHPLFAESDARYHSIALAKMRKNLYMITGLTMGTVASWSIITFFGESVKGVFDKE-TNETYYVEVPRLPIKSYYPWDAMSGMKYIGTFVFQVYYLTFSMLACNLTDVLFCSWLCFACEQLCHLKGILKPLMELSASLDTY--RPNSAALFRSLSA---NSKSELVNNDEYDQ-----------QDENGSVFVPKAEWGGTFKVPPNMGN-------------------PNGLSKKQEIMVRSAIKYWVERHKHVVRLVSAIGDTYGAALLLHMLTATICLTLLAYQATKIDGVNVYAFTTIGYLVYSLGQVFHFCIFGNRLIEESSSVMEAAYCCHWYDGSEEAKTFVQIVCQQCQKAMTISGAKFFTVSLDLFASVLGAVVTYFMVLVQLK------------------------------------
>XP_015432571.1_PREDICTED:_odorant_receptor_coreceptor_[Dufourea_novaeangliae]
------MMKFKQQGLVADLMPNIQLMKATGHFMFNYYtd--------NSSKFIHKVFCFVHLFLILLQFGLCGINLMLTSDDVDVLTANTITMLFFTHSVVKVLYFAIRSKLFYRTLAIWNNPNSHPLFAESNARFHQLAVKKMRILLMAVMCTTMLSVIAWTTITFIGDSTMKVVDPV-TNETTYVEVPRLMLYSYYPFDPSHGMAHVLTLIFQFYFLLFAMADANLLDVLFCSWLLFACEQIQHLKDIMKPLMEFSATLDTVV--PNSGELFKASSP---SHPAESHEPPPVSD----LQGDNMLDMDLRGIYNQRQDFTATFR--PTAGTAFN------------GTVGPNGLTKKQEMLVRSAIKYWVERHKHTVRLVTAVGDAYGIALLLHMLATTVTLTLLAYQATKINGINVYSASVIGYLLYTLGQVFMLCIFGNRLIEESTSVMEAAYSCHWYDGSEEAKTFVQIVCQQCQKAMSISGAKFFTVSLDLFASVLGAMVTYFMVLVQLK------------------------------------
>XP_003705783.1_PREDICTED:_gustatory_and_odorant_receptor_7-like_isoform_1_[Megachile_rotundata]
------MMKFKQQGLVADLMPNIKLMKASGHFLFNY-ad--------GSGKSMQKIYSSVHLVLILMQFAFCGINLVQEREDVDDLTANTITMLHFTHTIVKIIYFAVRSKLFYRTLGIWNNPNSHPLFAESNARYHQIAIKKMRILLLAVMGSTVLSTLSWTILTFIEDPVKKVTDPV-TNETMFVEIPRLMVRSWYPFDASHGMAHVMVLIYQFYWLLFSMASANLLDVLFCSWLLFACEQIQHLKNIMKPLMEFSATLDTVV--PNSGDLFKAGSA---TQNQVPDQEPPPPLTPPA--GDNMLDMDLRGIYNNRQDFTATFR--PTAGMTFN------------GGVGPNGLTKKQEMLVRSAIKYWVERHKHIVRLVTAIGDAYGIALLLHMLTTTITLTLLAYQATKIHGVDTYSASVIGYLLYSLGQVFMLCIFGNRLIEESSSVMEAAYSCHWYDGSEEAKTFVQIVCQQCQKAMSISGAKFFTVSLDLFASVLGAMVTYFMVLVQLK------------------------------------
>XP_017766283.1_PREDICTED:_LOW_QUALITy_proTEIN:_odorant_receptor_coreceptor_[Eufriesea_mexicana]
------MMKFKQQGLVADLLPNIKLMKATGHFLFNYYtd--------SSTKHIHKIYCIVHLILVLMQFGFCGINLMLESDDVDDLTANTITMLFFTHCVVKLIYFAVRSKLFYRTLGVWNNPNSHPLFAESNARYHQKAIKKMRILLLIVMVITVLSAISWTTITFIGDSVKKVIDPV-TNESTYVEIPRLMVRSWYPYDPSHGMAHIFTLILQFYWLIFCMADANLLDVLFCSWLVFACEQIQHLKNIMKPLMEFSATLDTVV--PNSGELFKVSXD--PDPLPLSTP----------PQGENMLDMDLRGIYSNRTDFTTTFR--PTAGMTFN------------GGVGPNGLTKKQEMLVRSAIKYWVERHKHIVRLVTAIGDAYGLALLLHMLTTTITLTLLAYQATKIHAVDTYAASVIGYLVYSLGQVFMLCIFGNRLIEESSSVMEAAYSCHWYDGSEEAKTFVQIVCQQCQKAMSISGAKFFTVSLDLFASVLGAMVTYFMVLVQLK------------------------------------
>XP_017793198.1_PREDICTED:_odorant_receptor_coreceptor_[Habropoda_laboriosa]_
------MMKFKQQGLVADLMPNIKLMKASGHFLFNYYtd--------NATKGMHKIYCIVHLVLILIQFGFCGINLMLESDDVDELTANTITMLFFTHSVVKLGYFAVRSKLFYRTFGIWNNPNSHPLFAESNARYHQIAVKKMRILLMAVMGTSVLTVISWTTITFIGDSVKKVVDPV-TNETSFVEVPRLMVRSWYPYDPSHGMAHILTLVFQLYWLIFTIADANLLDVLFCSWLLFACEQIQHLKNIMKPLMEFSATLDTVV--PNSGELFKAGAN--MDHGKDQ-DLPPP-ATP-HPQTDNMLDMDLRGIYSNRTDYTTTFR--ATAGATFN------------GGVGPNGLTQKQEMLVRSAIKYWVERHKHIVRLVTSVGDAYGVALLLHMLATTITLTLLAYQATKIHGVDTYAASVIGYLLYSLGQVFMLCIFGNRLIEESSSVMEAAYSCHWYDGSEEAKTFVQIVCQQCQKAMSISGAKFFTVSLDLFASVLGAMVTYFMVLVQLK------------------------------------
>XP_015126208.1_PREDICTED:_odorant_receptor_coreceptor_[Diachasma_alloeum]
------MMKTKHQGLVADLMPNIRLMQISGHFMFNYYge--------G-KKLMHKVYCSVHLFLIILQFGLCGINLAMESGDVDDLTANTITVLFFLHSVVKVVYFAVRSKLFYRTLAIWNNPNSHPLFAESNARYHSIALTKMRRLLFCVGAATVLSVICWTGITFFEDPHKTITDPI-TNETSTIEIPRLMVRSFYPFDARHGVAHIAMLVFQFYWLMITMVDANSLDVLFCSWLLFACEQLQHLKAIMKPLMELSATLDTVV--PNSSELFKAGSA---DHLRETNGTQPSATP---QQGDNMLDLDLRGIYSNRQDFTATFR--QAAGMQFN------------GGVGPNGLTKKQEMLVRSAIKYWVERHKHVVRLVTAIGDAYGVALLFHMLITTITLTLLAYQATKVNGVNVYAATTIGYLLYSLGQVFLFCIFGNRLIEESSSVMEAAYSCHWYDGSEEAKTFVQIVCQQCQKAMSISGAKFFTVSLDLFASVLGAVVTYFMVLVQLK------------------------------------
>NP_001164465.1_odorant_receptor_1_[Nasonia_vitripennis]
------MMKMKQQGLVADLLPNIRVMQGVGHFMFNYYse--------G-KKFPHRIYCIVTLLMLLMQYGMMAVNLMMESDDVDDLTANTITMLFFLHPIVKMIYFPVRSKIFYKTLAIWNNPNSHPLFAESNARFHALAITKMRRLLFCVAGATIFSVISWTGITFVDESVKRIVDPE-TNETTIIPIPRLMIRTFYPFNAMSGAGHVFALIYQFYYLIISMAISNSLDVLFCSWLLFACEQLQHLKAIMKPLMELSATLDTVV--PNSGELFKAGSA---DHLRDSQGVQPSG------NGDNVLDVDLRGIYSNRQDFTATFR--PTAGTTFN------------GGVGPNGLTKKQEMLVRSAIKYWVERHKHVVRLVTSVGDAYGVALLLHMLTTTITLTLLAYQATKVNGVNVYAATVIGYLLYTLGQVFLFCIFGNRLIEESSSVMEAAYSCHWYDGSEEAKTFVQIVCQQCQKAMSISGAKFFTVSLDLFASVLGAVVTYFMVLVQLK------------------------------------
>AIY24336.1_odorant_receptor_Or83b_[Chouioia_cunea]
------MMKMKQVGLVADLMPNIRITQAVGHWLFNYYse--------G-MRFPHKIYCMVTLFLMLFQFGTMALNLVKESDDVDQLTANTITVLFFMHPIVKVVYLAARAKIFYKCLGVWNNPNSHPLFAESNQRYHALALSKMRKLLFCVCGAVTFSVICWTGITFFDDAVRKIHDKE-TNETTIIPLPRLMIRSAYPWNAMSGAAHIFSMIYQFYYLVITMGICNMFDVLFCSFLLFACEQLQHLKAIMKPLMELSATLDTVV--PNSGELFKAGSA---DHLRESSGIQPSS------NGENVLDVDVRGIYSNRQDFTATFR--PTAGTTFN------------GGVGPNGLTKKQEMLVRSAIKYWVERHKHVVRLVTVVGDAYGVALLLHMLTTTITLTLLAYQATKVNGVNVYAATTIGYLLYTLGQVFLFCVFGNRLIEESSSVMEAAYSCHWYDGSEEAKTFVQIVCQQCQKAMSISGAKFFTVSLDLFASVLGAVVTYFMVLVQLK------------------------------------
>NP_001292395.1_odorant_receptor_coreceptor_[Ceratosolen_solmsi_marchali]
-------MKFKHQGLMADLMPNIRLMQSVGHFLFNYYse--------G-KKFPHKIYCVVTLLLILAQYSLMGVNLMMESDDVDDLTANTITMLFFVHPVVKVIYFPIRSKMFYKTLAIWNNPNSHPLFAESNARYHSLAITKMRRLLFCVAAATVFSVISWTGITFMDESVKRIIDPE-TNETTITPIPRLMIRTFYPWNAMSGAGHVFSLFYQFYYLAIVMAISNSLDVLFCSWLLFACEQLQHLKAIMKPLMELSATLDTVV--PNSGELFKAGSA---DHLRDTQGVQPSG------NGDNIVDVDVRGIYSNRQDFTATFR--PTAGTTFN------------GGVGPNGLSKKQEMLVRSAIKYWVERHKHVVRLVTSIGDAYGIALLLHMLATTITLTLLAYQATKVNGVNVYAATVVGYLLYTLGQVFLFCIFGNRLIEESSSVMEAAYSCHWYDGSEEAKTFVQIVCQQCQKAMSISGAKFFTVSLDLFASVLGAVVTYFMVLVQLK------------------------------------
>ABY51615.1_candidate_odorant_receptor_2_[Apocrypta_bakeri]
-------MKFKHQGLVADLLPNIRVMQGVGHFMFNYYse--------G-KKFPHRIYCIVTLLLLLLQYGMMAVNLMMESDDVDDLTANTITMLFFLHPIVKMIYFPVRSKIFYKTLAIWNNPNSHPLFAESNARFHALAITKMRRLLFCVAGATIFSVISWTGITFIEDSVKRITDPE-TNETTIIPIPRLMIRTFYPFNAMSGAGHVFALIYQFYYLVISMAVSNSLDVLFCSWLLFACEQLQHLKAIMKPLMELSATLDTVV--PNSGELFKAGSA---DHLRESQGVQPSG------NGDNVLDVDLRGIYSNRQDFTATFR--PTAGTTFN------------GGVGPNGLTKKQEMLVRSAIKYWVERHKHVVRLVTAVGDAYGVALLLHMLTTTITLTLLAYQATKVNGVNVYAATVIGYLLYTLGQVFLFCIFGNRLIEESSSVMEAAYSCHWYDGSEEAKTFVQIVCQQCQKAMSISGAKFFTVSLDLFASVLGAVVTYFMVLVQLK------------------------------------
>XP_014601852.1_PREDICTED:_odorant_receptor_coreceptor_isoform_X2_[Polistes_canadensis]
-------MKLKQQGLVADLLPNIRVMQFGGHFMFNYV-e--------NSTKFMQKIYCCVHLFLMLLQFGLAGVNLALESGDVDDLTANTITLLFFTHPVVKIIYFAVRSKLFYRVLAIWNNPNSHPLFAESNARYHAIALKKMRTLLFAVGATTVFSVFAWTGITFVGDSVKKVTDPE-TNETTLMEIPRLMLRSWYPYDPSHGMSHVMTLVYQFYWLFFTMMNSNSLDVLFCSWLLFACEQLQHLKQIMKPLMELSATLDTVV--PNSSELFKAGSA---EHLRDTQGTQPPPQPP--PGGESMLDLDLRGIYSNRQDFTATFR--PTAGMTFN------------GGVGPNGLTKKQEMLVRSAIKYWVERHKHVVRLVTAIGDAYGIALLLHMLTTTITLTLLAYQATKVNAVDVYSATVIGYLLYTLGQVFLFCIFGNRLIEESSSVMEAAYSCHWYDGSEEAKTFVQIVCQQCQKAMSISGAKFFTVSLDLFASVLGAVVTYFMVLVQLN------------------------------------
>XP_015184459.1_PREDICTED:_odorant_receptor_coreceptor_[Polistes_dominula]
-------MKLKQQGLVADLLPNIRVMQFGGHFMFNYV-e--------NSTKFMQKIYCCVHLFLILLQFGLAGVNLALESGDVDDLTANTITLLFFTHPVVKIIYFAVRSKLFYRVLAIWNNPNSHPLFAESNARYHAIALKKMRTLLFAVGATTVFSVFAWTGITFVGDSVKKVTDPE-TNETTLMEIPRLMLRSWYPYDPSHGMSHVMTLVYQFYWLFFTMMNSNSLDVLFCSWLLFACEQLQHLKQIMKPLMELSATLDTVV--PNSSELFKAGSA---EHLRDTQGTQPPPQPP--PGGESMLDLDLRGIYSNRQDFTATFR--PTAGMTFN------------GGVGPNGLTKKQEMLVRSAIKYWVERHKHVVRLVTAIGDAYGIALLLHMLTTTITLTLLAYQATKVNAVDVYSATVIGYLLYTLGQVFLFCIFGNRLIEESSSVMEAAYSCHWYDGSEEAKTFVQIVCQQCQKAMSISGAKFFTVSLDLFASVLGAVVTYFMVLVQLN------------------------------------
>XP_014224691.1_PREDICTED:_odorant_receptor_coreceptor_[Trichogramma_pretiosum]
------MMKMKQQGLVADLLPNIRVMQFSGHFMFNYYne---------GLKFPHRVFCIVSFLLILVQYSMMGINLAMEVGDPDDMAANTITMLFFIHPIVKTIYFAARSKTFYKTLGIWNNPNTHPLFAESDAHYHSVAVQKMRKLATFVGAATIFTLFAWTTITFFEDSVKTVVDKE-TNETTIIPIPRLPIRAWYPFNSMKGFGHIMAFVYQFYYLAMCLTLSISVDVLFCSWLIFACEQIMHLKAIMKPLMELSATLDTVV--PNSGDLFKAGSD---DHLRDTNGVQPA--------GDGIVDSDVRGIYSNRQDFTATFR--PTAGTNFN------------GNVGPNGLTKKQEMLVRSAIKYWVERHKHVVKLVTAIGDTYGVALLLHMLATTITLTLLAYQATKINGVNPYGATVIGYLLYTLGQVFHFCIFGNRLIEESSSVMEAAYSCHWYDGSEEAKTFVQIVCQQCQKAMSISGAKFFTVSLDLFASVLGAVVTYFMVLVQLK------------------------------------
>XP_012273699.1_PREDICTED:_odorant_receptor_coreceptor_[Orussus_abietinus]
------MMKFKQQGLVADLMPNIRIMQYTGHFMFNYYnd-----ag-GSIKFIHKIFCSVHLFLILLQFALCGVNLLFESGDVDDLTANTITMLFFTHSVVKLLYFAVRSKLFYRTLGIWNNPNTHPLFAESNARYHAIALTKMRRLLFCVGAATILSALAWTGITFVGDSVKKSIDPV-TNETVIVEIPRLMLRSWYPFDASHGIAHIMILIYQFYWLLFSLADANSLDVLFCSWLLFACEQLQHLKQIMKPLMELSATLDTVV--PNSSELFKAGSA---DHLRENQGSELSAPPP---TSDNMLDLDLRGIYSNRQDFTATFR--PTAGMTFN------------GGVGPNGLTKKQEMLVRSAIKYWVERHKHVVRLVTAIGDAYGVALLLHMLTTTITLTLLAYQATKVNSVDVYAATVIGYLLYTLGQVFLFCIFGNRLIEESSSVMEAAYSCHWYDGSEEAKTFVQIVCQQCQKAMSISGAKFFTVSLDLFASVLGAVVTYFMVLVQLK------------------------------------
>NP_001310774.1_odorant_receptor_coreceptor_[Cephus_cinctus]
------MMKFKQQGLVADLMPNIRHMQFSGHFMFNYYnd-----tg-GSTKLFHTIYCSIHLFLILLQFGLCCVNLTLERADVDDLTANTITVLFFAHSIIKLAYFAVRSKLFYRTLGIWNNPNSHPLFAESNARYHAIALTKMRRLLAAVGAATILTVCAWTGITFVGDSVKKVTDPV-TNETMTVEIPRLMLRSWYPYDASHGMAHVLTLIYQFYFLLITTMDANSLDVLFCSWLLFACEQLQHLKQIMKPLMELSATLDTVV--PHTNELFKAGST---DHLRDTQGTQPMAPP----PNENMLDMDLRGIYSNRQDFTATFR--TAAGMNFN------------GGVGPNGLTKKQEMLVRSAIKYWVERHKHIVRLVTAIGDAYGVALLFHMLITTVSLTLLAYQATKVNTVDVYAATVIGYVLYTLGQVFLFCIFGNRLIEESSSVMEAAYSCHWYDGSEEAKTFVQIVCQQCQKAMSISGAKFFTVSLDLFASVLGAVVTYFMVLVQLK------------------------------------
>XP_014219015.1_PREDICTED:_odorant_receptor_coreceptor_[Copidosoma_floridanum]
------MMKMKQHGLVADLLPNIRSMQFAGHFMFNYYse---------GKKFPHKMFCFISLFIILIQYVLMGLNLLIESDDVDDMTANTITMLFFAHPIVKTLYFPLFRKVFYKTLAVWNNPNSHPLFAESNARYHALAISKIRKLLFFVMSMTFVSTICWTGITFFEKPVRLRVDKE-TNETISTKLPKLMMRSYYPYDAMGGMNHMLTLLYQFYFLLVTMSLSNSIDTIFCSWLLFACEQLQHLKDIMKPLMELSATLDTVV--PNSGELFKAGSA---DHLRDSSIMPSS------NGDGGVVDSDLRGIYSNRQDFTATFR--PTAGMNFN------------GGVGPNGLTKKQEMLVRSAIKYWVERHKHVVRLTGLIGDAYGVALLLHMLTTTITLTLLAYQATKVNGVNVYAFTVIGYLVYTLAQVFLFCIFGNRLIEESSSVMEAAYSCHWYDGSEEAKTFVQIVCQQCQKAMSISGAKFFTVSLDLFASVLGAVVTYFMVLVQLK------------------------------------
>AQN78403.1_olfactory_receptor_1_[Meteorus_pulchricornis]
------MMKTKYQGLVADLMPNIRLMQISGHFMFNYYge---------GKKFMHKIYCSIHLFLILLQFALCGLNLAMESDDVDVLTANTVTLLFFSHTVIKIIYFAFRSKLFYRTLAIWNNPNSHPLFAESNARYHSIALTKMRRLLFCVGAATVASIISWVVLTLVEDDPVREIVDKVTNETTIIPLPRLPVRSFYPFDARHGVAHIAMFAFQLYWLIITMFNANSIDVLFCSWLLFACEQLQHLKAIMKPLMELSATLDTVV--PNSSELFKAGSA---DHLRDTTGTVPSATQ---PNGDNMLDLDLRGIYSNRQDFTATFR--PTDRTQYN------------GGVGPNGLTKKQEMLVRSAIKYWVERHKHVVRVVTAIGDAYGVALLFHMLITTITLTLMAYQATKVNGINVYAASTIGYLLYSLGQVFLFCIFGNRLIEESSSVMEAAYSCHWYDGSEEAKTFVQIVCQQCQKAMSISGAKFFTVSLDLFASVLGAVVTYFMVLVQLK------------------------------------
>ALG36144.1_odorant_receptor_1,_partial_[sclerodermus_sp._MQW-2015]
------MMKFKQQGLVADLMPNIRLMQISGHFLFNYYnd--------GGTKFMHRIYCCVHLFLIVLQYGLMGVNLILESGDVDDLTANTITMLFFTHSIVKVIYFAVRSKLFYRTLGIWNNPNSHPLFAESNARYHSIALTKMRRLLFCVGAATVFSVLAWTGITFLEDPWKKVIDPV-TNETTLVEMPRLMLRAWYPFDVKHGMSHVLILIFQFYWLLFAMTDANSLDVLFCSWLLFACEQLQHLKQIMKPLMELSATLDTVV--PNSSELFKAGSA---DHLRDTQGTQPALPQP--AQGENMLDLDLRGIYSNRQDFTATFR--PTAGMTFN------------GGVGPNGLTKKQEMLVRSAIKYWVERHKHVVRLVTSIGDSYGIALLLHMLATTITLTLLAYQATKVHAVDVYAATVIGYLLYSLGQVFLFCIFGNRLIEESSSVMEAAYSCHWYDGSEEAKTFVQIVCQQCQKAMSISGAKFFTVSLDLFASVLGAVVTYFMVLVQLK------------------------------------
>AKO69815.1_olfactory_receptor_co-receptor_[Campoletis_chlorideae]
------MMKFKQQGLVSDLMPNIRLMQISGHFMFNYYad---------GMKFMHKIYCVVHLVLVLVQFGLCLVNMALESGDVDDLTANTITVLFFAHSIVKIGYFAVRSKLFYRTLAIWNNPNSHPLFAESNARYHAIALTKMRRLLFAVSGATILSVLCWTGITFVGDSVKKVVDPV-TNETTMVEIPRLMLRSYYPFDASHGMAHILTLVYQFYWLVFTMFDANSIDVLFCSWLLFACEQLQHLKQIMKPLMELSATLDTVV--PNSNELFKAGSA---EHLRDNSNN-VQPPPS--AQGENMLDLDLRGIYSNRQDFTATFR--PTAGTQFN------------GGVGPNGLTKKQEMLVRSAIKYWVERHKHVVRLVTAIGDAYGFALLLHMLITTITLTLLAYQATKVNSVDVYAATTIGYLLYSLGQVFLFCIFGNRLIEESSSVMEAAYSCHWYDGSEEAKTFVQIVCQQCQKAMSISGAKFFTVSLDLFASVLGAVVTYFMVLVQLK------------------------------------
>XP_011296908.1_PREDICTED:_odorant_receptor_coreceptor_[Fopius_arisanus]
------MMKTKHQGLVADLMPNIRLMQISGHFMFNYYge---------GKKLMHKVYCSVHLFLIVLQFALCGINLAMESSDVDDLTANTITVLFFLHSVVKVIYFAVRSKLFYRTLAIWNNPNSHPLFAESNARYHSIALTKMRRLLFCVGAATILSVLCWTGITFFEDPHKKIIDPI-TNETTMVEIPRLMVRSFYPFDARHGVAHIAMLVFQFYWLLVCMVDANSLDVLFCSWLLFACEQLQHLKAIMKPLMELSATLDTVV--PNSSELFKAGSA---DHLRETNGTTQPSATP--QQGDNMLDLDLRGIYSNRQDFTATFR--QAAGMQFN------------GGVGPNGLTKKQEMLVRSAIKYWVERHKHVVRLVTAIGDAYGVALLFHMLITTITLTLLAYQATKVNGVNVYAATTIGYLLYSLGQVFLFCIFGNRLIEESSSVMEAAYSCHWYDGSEEAKTFVQIVCQQCQKAMSISGAKFFTVSLDLFASVLGAVVTYFMVLVQLK------------------------------------
>XP_015513389.1_PREDICTED:_odorant_receptor_coreceptor,_manually_corrected_[Neodiprion_lecontei]
------MMKYKQQGLVADLMPNIRLMQFTGHFFFQYYnd-----aggSNIKLFHKIYCVVHLILILLQFSLCGLNLFFERDNVEDMTANTITLLFFTHSLSKLTYAGARSKMFYRTLGIWNNPNSHPLFAESNARYHAIALSKNRRLLTSVTAATVFSVLAWTGLTFMGDSVKNIVDKE-TNETTTIEIPRLMLRSWYPYDAGHGVAHVATLIFQFYWVLVCLMSASMLDVLFCSWLLFACEQIQHLKQIMKPLIELSATLDTVV--PHSNELFKAGST---DHLRDNQPPPPPEND--------MLDMDLRGIYSNRQDFTATFR--STTGLGFS------------GGVGPNGLTKKQEILVRSAIKYWVERHKHVVRLVTAVGDTYGFALLIHMLIATITLTLLAYQATKISGFDVYSMGVIGYILYSLGQVFLFCIFGNRLIEESSSVMDAAYSCQWYDGSEEAKTFVQIVCQQCQKAMSVSGAKFFTVSLDLFASVVGAMVTYFMVLMQLG------------------------------------
>AGI62937.2_olfactory_coreceptor_[Macrocentrus_cingulum]
-------MKFKQQGLVADLMPNIRLMQISGHFMFNYYsd---------GKKFMHKIYCSVHLFLILLQFALCGLNLAMEADDVDQLTANTVTVLFFLHAIVKIGYFGVRSKLFYRTLAIWNNPNSHPLFAESNARYHSIALTKMRRLLFCVGAATVLTIIAWTGITFAENPVRILTDKV-TNETTTIELPRLMVRSWYPFNAKSGMAHIGMLIFQFYWLTITMVDCNSLDVLFCSWLLFACEQLQHLKAIMKPLMELSATLDTVV--PNSSELFKAGSA---DHLRDTAGSVPSATQP---NGESMLDLDLRGIYSNRQDFTATFR--PTAGTQFT------------GGVGPNGLTKKQEMLVRSAIKYWVERHKHVVRLVTAIGDAYGVALLFHMLITTISLTLLAYQATKVNGLNVYAATTIGYFSYALAQVFLFCIFGNRLIEESSSVMEAAYSCHWYDGSEEAKTFVQIVCQQCQKAMSISGAKFFTVSLDLFASVLGAVVTYFMVLEQLK------------------------------------
>ACU31808.1_candidate_odorant_receptor_2_[Ceratosolen_cornutus]
-------MKFQHQGLVADLLPNIRVMQSVGHFVFNYYse---------GKKFPHKIYCIVTLLLLLTQYALMAVNLMMESGDVDDLTANTITMLFFLHPVVKLIYFPVRGKIFYKTLAIWNNPNSHPLFAESNARYHSLSITKMRRLLFCVAATTVFSVLAWTSITFMDESVKRIIDPE-TNETTVVPIPRLMIRTFYPWNAINGAGHVFSFIYQFYYLFFSMAISNSLDVLFCSWLLFACEQLQHLKAIMKPLMELSATLDTVV--PNSGELFKAGSA---DHLRDTQGVQPSG------NGDNVVDVDVRGIYSNRQDFTATFR--PTAGTTFN------------GGVGPNGLSKKQEMLVRSAIKYWVERHKHVVRLVTSVGDAYGVALLLHMLSTTITLTLLAYQATKVNGANVYAATVIGYLLYTLGQVFLFCVFGNRLIEESSSVMEAAYSCHWYDGSEEAKTFVQIVCQQCQKAMSISGAKFFTVSLDLFASVLGAVVTYFMVWVQLK------------------------------------
>ABY51617.1_candidate_odorant_receptor_2_[Philotrypesis_sp._BL-2007]
-------MKIKHQGLVADLLTNIRVMQGVGHFMFNYYs---------GGKKFPHKIYSVVTLLLLLIQYGMMAVNLMMESDDVDDLTANTITMLFFLHPIVKMIYFLVRSKIFYKTLAIWNNPNSHPLFAESNARFHALAVTKMRRLLFCVAGATIFSVISWTGITFVDESVKRIIDAE-TNETTIIPIPRLMIRTFYPFNAMSGAGHVFAFIYQFYYLIISMAVSNSLDVLFCSWLLFACEQLQHLKAIMKPLMELSATLDTVV--PNSGELFKAGSA---DHLRESQGIQPSG------NGDNVLDVDLRGIYSNRQDFTATFR--PTAGTTFN------------GGVGPNGLTKKQEMLVRSAIKYWVERHKHVVRLVTSVGDAYGVALLLHMLTTTITLTLLAYQATKVNGVNVYAATVIGYLLYTLGQVFLFCIFGNRLIEESSSVMEAAYSCHWYDGSEEAKTFVQIVCQQCQKAMSISGAKFFTVSLDLFASVLGAVVTYFMVLVQLK------------------------------------
>ABY51616.1_candidate_odorant_receptor_2_[Philotrypesis_pilosa]
-------MKFKQQGLIADLLPNIRVMQGVGHFMFNYYse---------GKKFPHKIYCIVTLLLLLMQYGMMAVNLMMESDDVDDLTANTITMLFFLHPIVKIIYFLVRSKIFYKTLAIWNNPNSHPLFAESNARLHALAVTKMRRLLFCVAGATIFSVISWTGITFADESVKRIIDAE-TNETTVIPIPRLMIRTFYPFNAMSGAGHVFAFIYQFYYLIISMAVSNSLDVLFCSWLLFACEQLQHLKAIMKPLMELSATLDTVV--PNSGELFKAGSA---DHLRESQGIQPSG------NGDNVLDVDLRGIYSNRQDFTATFR--PTAGTTFN------------GGVGPNGLTKKQEMLVRSAIKYWVERHKHVVRLVTSVGDAYGVALLLHMLTTTITLTLLAYQATKVNGVNVYAATVIGYLLYTLGQVFLFCIFGNRLIEESSSVMEAAYSCHWYDGSEEAKTFVQIVCQQCQKAMSISGAKFFTVSLDLFASVLGAVVTYFMVLVQLK------------------------------------
>XP_017890983.1_PREDICTED:_odorant_receptor_coreceptor_[Ceratina_calcarata]
------MMKFKQQGLVADLMPNIKLMKAFGHFMFNYYed--------GSSKHIHKIFCIIHLVLVLMQFGFCGINLMLEADDVDVLTANTITLLFFTHSVVKLIYFAVRSKLFYRTLGIWNNPNSHPLFAESNARYHQVAIKKMRILLMAVMGATCLTAISWTTLTFIEDPVRTIIDKE-TNETTTIQLPRLLVPSWYPFNPSHGVAHILTLIFQLYWVIFCMMDANLLDVLFCSWLLFACEQIQHLKNIMKPLMEFSATLDTVV--PHSGELFKSTSA---ERARD--DLPPPPTPP--PPGENMLDMDLRGVYSNRTDFTATFR--PTAGMNFN------------GGVGPNGLTKKQEMLVRSAIKYWVERHKHIVRLVTAVGDAYGVALLLHMLTTTITLTLLAYQATKIHGVDTYSASVIGYLLYSLGQVFLLCIFGNRLIEESSSVMEAAYSCHWYDGSEEAKTFVQIVCQQCQKAMSISGAKFFTVSLDLFASVLGAMVTYFMVLVQLK------------------------------------
>XP_003402775.1_PREDICTED:_odorant_receptor_coreceptor_[Bombus_terrestris]
------MMKFKQQGLVADLMPNIRLMKATGHFMFNYYtd-----ns---TKTIHRIFAVVHLILMLMQFGFCGINLIFEKEDVDDLTANTITMLFFTHSVVKVVYFAVRSKLFYRTLGIWNNPNSHPLFAESNSRYHQVAVRKMRILLLAVLVTTMLSAISWTSITFIGDSVKKVIDPI-TNETTYVEIPRLMLRSWYPYNASHGMAHILTLIFQFYWLVFCMADANLLDVLFCSWLLFACEQIQHLKNIMKPLMEFSATLDTVV--PNSGDLFKAGSA---EQPRDH-DPLPPTTPT--APGENMLDMDLRGIYSNRTDFTATFR--PTAGMTFN------------GSVGPNGLTKKQEMLVRSAIKYWVERHKHIVRLVTAIGDAYGVALLLHMLITTITLTLLAYQATKINAVDTYAASVIGYLLYSLGQVFMLCIFGNRLIEESSSVMEAAYSCHWYDGSEEAKTFVQIVCQQCQKAMSISGAKFFTVSLDLFASVLGAMVTYFMVLVQLK------------------------------------
>XP_012253637.1_PREDICTED:_odorant_receptor_coreceptor_[Athalia_rosae]
------MMKYKQEGLVADLMPNIRIMQISGHFMFNYYnd-----aggSSIKLFHQIYCVVHLVLILLQFGLCCVNLIQESGDVDDLTADTITILFFAHALIKLGYFAIRSKMFYRTFGIWNNPNSHPLFAESNARYHALALTKMRRLLMAVGITTILSVIAWTGITFVGDSVKTTVDKE-TNETITVEIPRLMLRSWYPFDASHGMAHAIVVGYQFYWLLITMVDSNMLDVLFCSWLLFACEQLQHLKQIMKPLMELSATLDTVV--PHTNDLFKAGST---EHLRDN-EPPPPPPP---NE---LLDLDLRGIYSNRQDFTATFK--SSGGITFN------------GGVGPNGLTKKQEMLVRSAIKYWVERHKHVVRLVTSIGDAYGVALLFHMLVSTVTLTLLAYQATKVHGINVYAASVIGYLLYTLGQVFLFCIFGNRLIEESSSVMEAAYSCHWYDGSEEAKTFVQIVCQQCQKAMTISGAKFFTVSLDLFASVLGAVVTYFMVLVQLN------------------------------------
>KOX76355.1_Gustatory_and_odorant_receptor_7_[Melipona_quadrifasciata]
------MMKFKQQGLVADLMPNIKLMKATGHFMFNYYsd-----ss---TKRIHQIFCIVHLMLVLTQFGFCGINLMMESDDVDDLTANTITMLFFTHSVVKVVYFAVRSKLFYRTLAVWNNPNSHPLFAESNARYHQIAVKKMRILLLAVMGTTVLSTISWTTITFIGDSVKKVIDPV-TNETTFVEIPRLMVRSWYPYNPSHGIAHILTLVFQFYWLLFCMADANLLDVLFCSWLLFACEQIQHLKNIMKPLMEFSATLDTVV--PNSGELFKAGSA---EHPRET-EPLPPPTPP---QGENMLDMDLRGIYSNRTDFTATFR--PTAGMTFN------------GGVGPNGLTKKQEMLVRSAIKYWVERHKHIVRLVTAIGDAYGVALLLHMLCTTITLTLLAYQATKIHGVDTYSASVIGYLLYSLGQVFMLCIFGNRLIEESSSVMEAAYSCHWYDGSEEAKTFVQIVCQQCQKAMSISGAKFFTVSLDLFASVLGAMVTYFMVLVQLK------------------------------------
>XP_003494153.1_PREDICTED:_odorant_receptor_coreceptor_[Bombus_impatiens]
------MMKFKQQGLVADLMPNIRLMKATGHFLFNYYtd-----ns---TKNIHRIFAIVHLVLMLMQFGFCGINLFFEKEDVDDLTANTITMLFFTHSVIKVVYFAVRSKLFYRTLGIWNNPNSHPLFAESNARYHQVAVRKMRILLLAVLATTMLSAISWTSITFIGDSVKKVIDPI-TNETTYVEIPRLMLRSWYPYNASHGMAHILTLIFQFYWLVFCMADANLLDVLFCSWLLFACEQIQHLKNIMKPLMEFSATLDTVV--PNSGELFKSGSA---EQPRDH-DPLPPTTPT--APGENMLDMDLRGIYSNRTDFTATFR--PTAGMTFN------------GGVGPNGLTKKQEMLVRSAIKYWVERHKHIVRLVTAIGDAYGVALLLHMLITTITLTLLAYQATKINAVDTYAASVIGYLLYSLGQVFMLCIFGNRLIEESSSVMEAAYSCHWYDGSEEAKTFVQIVCQQCQKAMSISGAKFFTVSLDLFASVLGAMVTYFMVLVQLK------------------------------------
>ABM05966.1_olfactory_receptor_[Microplitis_mediator]
------MMKTKHQGLVADLMPNIRLMQISGHFMFNYYge---------GKKLMHKIYCSVHLFLILLQFGFVAINLVKEKEDVDDLTANTITILFFLHTLIKIVYFAARSKLFYRTLAIWNNPNSHPLFAESNARYHSIALTKVRRLLFCVGAATVATTISWTTLTFFEDPHVERLNKE-TNETYIEEIPRLLVRSWYPFDARHGVAHIGMLIYQIYWLFICTVDANSIDVLFCSWLLFACEQLQHLKAIMKPLMELSATLDTVV--PNSGELFKAGSA---DHLRDN-DGV--PAEPA-MNGDNMLDMDLRGIYSNRQDFTATFR--PTAGTQYN------------GGVGPNQLTKKQEMLVRSAIKYWVERHKHIVRLVTAIGDAYGVALLFHMLITTITLTLLAYQATKVNGVNVYAASTIGYLLYSLGQVFLFCIFGNRLIEESSSVMEAAYSCHWYDGSEEAKTFVQIVCQQCQKAMSISGAKFFTVSLDLFASVLGAVVTYFMVLVQLK------------------------------------
>XP_014295003.1_PREDICTED:_odorant_receptor_coreceptor_[Microplitis_demolitor]
------MMKTKHQGLVADLMPNIRLMQISGHFMFNYYge---------GKKLMHKIYCSVHLFLILLQFGFVAINLVKEKEDVDDLTANTITILFFLHTLIKIIYFAARSKLFYRTLAIWNNPNSHPLFAESNARYHSIALTKMRRLLFCVGAATVATTISWTTLTFFEDPHVERINKE-TNETYIEEIPRLLVRSWYPFDARHGMAHIGMLIYQIYWLFICTVDANSIDVLFCSWLLFACEQLQHLKAIMKPLMELSATLDTVV--PNSGELFKAGSA---DHLRDN-DGVPAEPAM---NGDNMLDMDLRGIYSNRQDFTATFR--PTAGTQYN------------GGVGPNQLTKKQEMLVRSAIKYWVERHKHIVRLVTAIGDAYGVALLFHMLITTITLTLLAYQATKVNGVNVYAASTIGYLLYSLGQVFLFCIFGNRLIEESSSVMEAAYSCHWYDGSEEAKTFVQIVCQQCQKAMSISGAKFFTVSLDLFASVLGAVVTYFMVLVQLK------------------------------------
>XP_006610550.1_PREDICTED:_gustatory_and_odorant_receptor_7-like_[Apis_dorsata]
------MMKFKQQGLIADLMPNINLMKATGHFMFNYYtd-----ss---TKHIHKIYCIVHL---LEIMLFCGINLMMESDDVDDLTANTITMLFFTHSVVKLVYFAVRSKLFYRTLGIWNNPNSHPLFAESNARYHQIAVKKMRILLLAVIGTTVLSAISWTTITFIGDSVKKVIDPV-TNETTYVEIPRLMVRSWYPYDPSHGMAHILTLIFQFYWLIFCMADANLLDVLFCSWLLFACEQIQHLKNIMKPLMEFSATLDTVV--PNSGELFKAGSA---EQPKEQ-EPLPPVTP---PQGENMLDMDLRGIYSNRTDFTTTFR--PTAGMTFN------------GGVGPNGLTKKQEMLVRSAIKYWVERHKHIVRLVTAIGDAYGVALLLHMLTTTITLTLLAYQATKIHAVDTYAASVVGYLLYSLGQVFMLCIFGNRLIEESSSVMEAAYSCHWYDGSEEAKTFVQIVCQQCQKAMSISGAKFFTVSLDLFASVLGAMVTYFMVLVQLK------------------------------------
>XP_003690663.2_PREDICTED:_odorant_receptor_coreceptor_manually_corrected_[Apis_florea]
------MMKFKQQGLIADLMPNINLMKATGHFMFNYYtd-----ss---TKHIHKIYCIVHLVLILMQFGFCGINLMMESDDVDDLTANTITMLFFTHSVVKLVYFAVRSKLFYRTLGIWNNPNSHPLFAESNSRYHQIAVKKMRILLLAVIGTTVLSAISWTTITFIGDSVKKVIDPV-TNETTYVEIPRLMVRSWYPYDPSHGMAHILTLIFQFYWLIFCMADANLLDVLFCSWLLFACEQIQHLKNIMKPLMEFSATLDTVV--PNSGELFKAGSA---EQPKEQ-EPLPPITP---PQGENMLDMDLRGIYSNRTDFTTTFR--PTAGMTFN------------GGVGPNGLTKKQEMLVRSAIKYWVERHKHIVRLVTAIGDAYGVALLLHMLTTTITLTLLAYQATKIHAVDTYAASVVGYLLYSLGQVFMLCIFGNRLIEESSSVMEAAYSCHWYDGSEEAKTFVQIVCQQCQKAMSISGAKFFTVSLDLFASVLGAMVTYFMVLVQLK------------------------------------
>NP_001315406.1_odorant_receptor_coreceptor_[Apis_cerana]
------MMKFKQQGLIADLMPNINLMKATGHFMFNYYtd-----ss---TKHIHKIYCIVHLVLILMQFGFCGINLMMESDDVDDLTANTITMLFFTHSVVKLVYFAVRSKLFYRTLGIWNNPNSHPLFAESNARYHQIAVKKMRILLLAVIGTTVLSAISWTTITFIGDSVKKVIDPV-TNETTYVEIPRLMVRSWYPYDPSHGMAHILTLIFQFYWLIFCMADANLLDVLFCSWLLFACEQIQHLKNIMKPLMEFSATLDTVV--PNSGELFKAGSA---EQPKEQ-EPLPPVTPP---QGENMLDMDLRGIYSNRTDFTTTFR--PTAGMTFN------------GGVGPNGLTKKQEMLVRSAIKYWVERHKHIVRLVTAIGDAYGVALLLHMLTTTITLTLLAYQATKIHAVDTYAASVVGYLLYSLGQVFMLCIFGNRLIEESSSVMEAAYSCHWYDGSEEAKTFVQIVCQQCQKAMSISGAKFFTVSLDLFASVLGAMVTYFMVLVQLK------------------------------------
>AHJ37468.1_olfactory_receptor_2_[Apis_mellifera]
------MKFKQQQGLIADLMPNINLMKATGHFMFNYYtd-----ss---TKHIHKIYCIVHLVLILMQFGFCGINLMMESEDVDDLTANTITMLFFTHSVVKLVYFAVRSKLFYRTLGIWNNPNSHPLFAESNARYHQIAVKKMRILLLAVIGTTVLSAISWTTITFIGDSVKKVIDPV-TNETTYVEIPRLMVRSWYPYDPSHGMAHILTLIFQFYWLIFCMADANLLDVLFCSWLLFACEQIQHLKNIMKPLMEFSATLDTVV--PNSGELFKAGSA---EQPKEQ-EPLPPVTP---PQGENMLDMDLRGIYSNRTDFTTTFR--PTAGMTFN------------GGVGPNGLTKKQEMLVRSAIKYWVERHKHIVRLVTAIGDAYGVALLLHMLTTTITLTLLAYQATKIHAVDTYAASVVGYLLYSLGQVFMLCIFGNRLIEESSSVMEAAYSCHWYDGSEEAKTFVQIVCQQCQKAMSISGAKFFTVSLDLFASVLGAMVTYFMVLVQLK------------------------------------
>BAO48211.1_odorant_receptor_co-receptor_[Camponotus_japonicus]
------MMKKQQQGLVADLYPNIRVMKMFGHFVFNYYdd-----ns---SKYLHKVYCCVNLFLLLLQFGLCAVNLIIESADVDDLTANTITLLFFTHSIVKIVYFAVRSKYFYRTWAIWNNPNSHPLFAESNARYHAIALKKMRLLLFLVGATTVLTAIAWTILTFFEHPIRKLVDPV-TNETTIIELPQLLVRSFYPFNASRGIKHILVLVYQFYWVLFMLINANSLDVLFCSWLLFACEQLQHLKQIMKPLMELSATLDTVV--PNSSELFKAGSA---DHLRES-ENNQSQLPAP-PQGDSMLDLDLRNIYSNRQDFTATFR--PTAGMTFN------------GGVGPNGLTKKQEMLVRSAIKYWVERHKHIVRLVTAVGDAYGFALLLHMLTTTITLTLLAYQATKVNGINVYAASTIGYVLYTFGQVFLFCIFGNRLIEESTSVMEAAYSCHWYDGSEEAKTFVQIVCQQCQKAMSISGAKFFTVSLDLFASVLGAVVTYFMVLVQLK------------------------------------
>XP_011867244.1_PREDICTED:_odorant_receptor_coreceptor_[Vollenhovia_emeryi]
-------MMKQQQGLVADLMPNIRVMKIFGHFVFNYYdd-----ns---SKYLHKVYCCVNLFLLLLQFGLCAVNLIIESADVDDLTANTITLLFFTHSIVKIVYFAIRSKYFYRTWAIWNNPNSHPLFAESNARYHAIALKKMRLLLFLVGATTVLAAVAWTTLTFFEHPIRKLVDPV-TNETTIIQLPQLLVRSFYPFNAGKGITHILILIYQLYWVLFMLINANSLDVLFCSWLLFACEQLQHLKQIMKPLMELSATLDTVV--PNSSELFKAGSA---DHLRES-DNQPPPPIP--PQGDSMLDLDLRNIYSNRQDFTATFR--PTAGMTFN------------GGVGPNGLTKKQEMLVRSAIKYWVERHKHIVRLVTAVGDAYGFALLLHMLTTTITLTLLAYQATKVNGINVYAASTIGYVLYTFGQVFLFCIFGNRLIEESTSVMEAAYSCHWYDGSEEAKTFVQIVCQQCQKAMSISGAKFFTVSLDLFASVLGAVVTYFMVLVQLK------------------------------------
>XP_011632710.1_PREDICTED:_odorant_receptor_coreceptor_[Pogonomyrmex_barbatus]
------MMKGKQQGLVADLAPNIRVMKIFGHFVFNYYdd-----ns---SKYLHKVYCCVNLFLLLLQFGLCAVNLIIESADVDDLTANTITLLFFTHSIVKIVYFAVRSKYFYRTWAIWNNPNSHPLFAESNARYHAIALKKMRLLLFLVGITTVLAAIAWTILTFFEHPIRKVVDPV-TNETTIIELPQLLVRSFYPFDAGKGITHILVLIYQFYWVLFMLINANSLDVLFCSWLLFACEQLQHLKQIMKPLMELSATLDTVV--PNSSELFKAGSA---DHLRES-ENNQPPPPA--PQGDSMLDLDLRNIYSNRQDFTATFR--PTAGMTFN------------GGVGPNGLTKKQEMLVRSAIKYWVERHKHIVRLVTAVGDAYGFALLLHMLTTTITLTLLAYQATKVNGINVYAASTIGYVLYTFGQVFLFCIFGNRLIEESTSVMEAAYSCHWYDGSEEAKTFVQIVCQQCQKAMSISGAKFFTVSLDLFASVLGAVVTYFMVLVQLK------------------------------------
>XP_011346854.1_PREDICTED:_odorant_receptor_coreceptor_[Cerapachys_biroi]
------MMKMKQQGLVADLLPNIRVMKTFGHFVFNYYnd-----ns---SKYLHKVYCCVNLFMLLLQFGLCAVNLIVESADVDDLTANTITLLFFTHSIVKICYFAIRSKYFYRTWAIWNNPNSHPLFAESNARYHAIALKKMRLLLFLVGGTTMLAAVAWTVLTFFEHPIRKIVDPV-TNETEIIELPQLLIRSFYPFDAGKGITHVLVLVYQFYWVLFMLIDANSLDVLFCSWLLFACEQLQHLKQIMKPLMELSATLDTVV--PNSSELFKAGSA---DHLRDG-DNPPPPPP---PQSDNMLDLDLRNIYSNRQDFTATFR--PTAGMTFN------------GGVGPNGLTKKQEALVRSAIKYWVERHKHIVRLVTAVGDAYGFALLLHMLTTTITLTLLAYQATKVNGINVYAASTIGYILYTFGQVFLFCIFGNRLIEESTSVMEAAYSCHWYDGSEEAKTFVQIVCQQCQKAMSISGAKFFTVSLDLFASVLGAVVTYFMVLVQLK------------------------------------
>XP_012526645.1_PREDICTED:_odorant_receptor_coreceptor_[Monomorium_pharaonis]
-----MMKMQKQQGLVADLMPNIRVMKIFGHFVFNYYdd-----ns---SKYLHKVYCCANLFLLLLQFGLCAVNLIIESADVDDLTANTITLLFFTHSIVKVVYFAIRSKYFYRTWAIWNNPNSHPLFAESNARYHAIALKKMRLLLFLVGITTVLTAVAWTTLTFFEHPIRKVVDPI-TNETEIIELPQLLVRSFYPFNAGKGVTHVLVLIYQFYWVLFMLINANSLDVLFCSWLLFACEQLQHLKQIMKPLMELSATLDTVV--PNSSELFKAGSA---DHLRES-ENQPPPPAA--AQGDNMLDLDLRNIYSNRQDFTATFR--PTAGMNFN------------GGVGPNGLTKKQEMLVRSAIKYWVERHKHIVRLVTAVGDAYGFALLLHMLTTTITLTLLAYQATKVNGVNVYAASTIGYVLYTFGQVFLFCIFGNRLIEESTSVMEAAYSCHWYDGSEEAKTFVQIVCQQCQKAMSISGAKFFTVSLDLFASVLGAVVTYFMVLVQLK------------------------------------
>XP_011139767.1_PREDICTED:_odorant_receptor_coreceptor_[Harpegnathos_saltator]
------MMKMKQQGLVADLLPNIRVMKFFGHFVFNYYdd-----ns---SKYLHKIFCCVNLFLLLLQFALCAVNLIIESADVDDLTANTITLLFFTHSIVKIIYFAVRSKYFYRTWAIWNNPNSHPLFAESNARYHAIALKKMRLLLFLVGATTVLSAIAWTVLTFFEHPIRKLVDPV-TNETTIIELPQLLLRSYYPFDASKGIMHVIVLIYQFYWVLFMLIDANSLDVLFCSWLLFACEQLQHLKQIMKPLMELSATLDTVV--PNSSELFKAGSA---EHLRES-ENQPPPPVP--PQGDSMLDLDLRNIYSNRQDFTATFR--PTAGMTFN------------GGVGPNGLTKKQEMLVRSAIKYWVERHKHIVRLVTAVGDAYGFALLLHMLTTTITLTLLAYQATKVNGVNVYAASTIGYIIYTFGQVFLFCIFGNRLIEESTSVMEAAYSCHWYDGSEEAKTFVQIVCQQCQKAMSISGAKFFTVSLDLFASVLGAVVTYFMVLVQLK------------------------------------
>XP_014483280.1_PREDICTED:_odorant_receptor_coreceptor_isoform_X2_[Dinoponera_quadriceps]
-----MLKMKQQQGLVADLMPNIRIMKIFGHFVFNYYdd-----ns---SKYLHKIYCCVNLFLLLLQFALCAVNLIIESADVDDLTANTITLLFFTHSIVKIVYFAVRSKYFYRTWAIWNNPNTHPLFAESNARYHAIALKKMRLLLFLVGATTVLSAVAWTVLTFFEHPIRKIVDPV-TNETTVIELPQLLLRSFYPFDASKGIAHVLILAYQFYWVLFMLVDANSMDVLFCSWLLFACEQLQHLKQIMKPLMELSATLDTVV--PNSSELFKAGSA---DHLRES-ENQPPPPVP--PQGDSMLDLDLRNIYSNRQDFTATFR--PTAGMTFN------------GGVGPNGLTKKQEALVRSAIKYWVERHKHIVRLVTAVGDAYGFALLLHMLTTTITLTLLAYQATKVNGVNVYAASTISYILYTFGQVFLFCIFGNRLIEESTSVMEAAYSCHWYDGSEEAKTFVQIVCQQCQKAMSISGAKFFTVSLDLFASVLGAVVTYFMVLVQLK------------------------------------
>XP_011164243.1_PREDICTED:_odorant_receptor_coreceptor_[Solenopsis_invicta]
----MSMMKMKQQGLVADLMPNIRVMKMFGHFVFNYYdd-----ns---SKYLHKVFCCINLFMLLLQFGLCAVNLIIESADVDDLTANTITLLFFTHSIVKVVYFAIRSKYFYRTWAIWNNPNSHPLFAESNARYHAIALKKMRLLLFLVGGTTVLAALAWTTLTFFEHPVRKIVDPI-TNETEVIQLPQLLVRSFYPFDASKGVTHVLVLIYQFYWVLFMLINANSLDVLFCSWLLFACEQLQHLKQIMKPLMELSATLDTVV--PNSSELFKAGSA---DHLRES-ENNQPPPPP--PQNDNMLDLDLRNIYSNRQDFTATFR--PTAGMTFN------------GGVGPNGLTKKQEMLVRSAIKYWVERHKHIVRLVTAVGDAYGFALLLHMLTTTITLTLLAYQATKVNGINVYAASTIGYVLYTFGQVFLFCIFGNRLIEESTSVMEAAYSCHWYDGSEEAKTFVQIVCQQCQKAMSISGAKFFTVSLDLFASVLGAVVTYFMVLVQLK------------------------------------
>XP_011253641.1_PREDICTED:_odorant_receptor_coreceptor_[Camponotus_floridanus]
-----MMKMKQQQGLVADLYPNIRVMKMFGHFVFNYYdd-----ns---SKYLHKVYCCVNLFLLLLQFGLCAVNLIIESADVDDLTANTITLLFFTHSIVKVVYFAVRSKYFYRTWAIWNNPNSHPLFAESNARYHAIALKKMRLLLFLVGATTVLTAIAWTVLTFFEHPIRKLVDPV-TNETTIIELPQLLVRSFYPFDASRGIKHILVLIYQFYWVLFMLINANSLDVLFCSWLLFACEQLQHLKQIMKPLMELSATLDTVV--PNSSELFKAGSA---DHLRES-ENNQSQLPAP-PQGDSMLDLDLRNIYSNRQDFTATFR--PTAGMTFN------------GGVGPNGLTKKQEMLVRSAIKYWVERHKHIVRLVTAVGDAYGFALLLHMLTTTITLTLLAYQATKVNGINVYAASTIGYVLYTFGQVFLFCIFGNRLIEESTSVMEAAYSCHWYDGSEEAKTFVQIVCQQCQKAMSISGAKFFTVSLDLFASVLGAVVTYFMVLVQLK------------------------------------
>XP_011700383.1_PREDICTED:_odorant_receptor_coreceptor_[Wasmannia_auropunctata]
------MMKMKQQGLVADLMPNIRIMKIFGHFVFNYYdd-----ns---SKYLHKVFCCVNLFLLLLQFGLCAVNLMFEAGDVDDLTANTITLLFFTHSIVKLIYFAIRSKYFYRTWAIWNNPNSHPLFAESNARYHAIALKKMRLLLFLVGGTTILAAVAWTTLTFFEHPIRKSVDPI-TNETTITELPQLLVRSYYPFDASKGVTHILILVYQLYWVIFMLINANSLDVLFCSWLLFACEQLQHLKQIMKPLMELSATLDTVV--PNSSELFKAGSG---DHLRESNENNQPPPPAA-NQGDNMLDLDLRNIYSNRQDFTATFR--PTAGMNFN------------GGVGPNGLTKKQEMLVRSAIKYWVERHKHIVRLVTAVGDAYGFALLLHMLTTTITLTLLAYQATKVNGINVYAASTIGYVLYTFGQVFLFCIFGNRLIEESTSVMEAAYSCHWYDGSEEAKTFVQIVCQQCQKAMSISGAKFFTVSLDLFASVLGAVVTYFMVLVQLK------------------------------------
>XP_018396655.1_PREDICTED:_odorant_receptor_coreceptor_[Cyphomyrmex_costatus]
------MMKMKQQGLVADLMPNIRVMKMFGHFVFNYYdd-----ns---SKYLHKVFCCINLFLLLLQFGLCAVNLIIESTDVDDLTANTITLLFFTHSIVKLVYFAIRSKYFYRTWAIWNNPNSHPLFAESNARYHAIALKKMRLLLFLVGGTTVLAAVAWTTLTFFEHPSRKLVDPI-TNETTIIELPQLLVRSFYPFDARRGVTHILMLIYQFYWVFFMLVNANSLDVLFCSWLLFACEQLQHLKQIMKPLMELSATLDTVV--PNSSELFKAGSA---DHLRESNENNQPPPPSAAAQGDNMLDLDLRNIYSNRQDFTATFR--PTAGMTFN------------GGVGPNGLTKKQEMLVRSAIKYWVERHKHIVRLVTAVGDAYGFALLLHMLTTTITLTLLAYQATKVSGINVYAASTIGYVLYTFGQVFLFCIFGNRLIEESTSVMEAAYSCHWYDGSEEAKTFVQIVCQQCQKAMSISGAKFFTVSLDLFASVLGAVVTYFMVLVQLK------------------------------------
>KMQ91335.1_gustatory_and_odorant_receptor_7_[Lasius_niger]
-----MMKMKQQQGLVADLMPNIRVMKMFGHFVFNYYdd-----ns---SKYLHKVFCCVNLFLLLLQFGLCAVNLIFESGDVDDLTANTITLLFFTHSIVKIVYFAVRSKYFYRTWAIWNNPNTHPLFAESNARYHAIALKKMRLLLFLVGATTVLTAVAWTILTFFEHPIRKLTDPV-TNETTIIHLPQLLVRSFYPFDASRGVTHILMLIYQFYWVLFMLVNANSLDVLFCSWLLFACEQLQHLKQIMKPLMELSATLDTVV--PNSSELFKAGSG---DHLRDQSEN-QPPPPAP-PQGDSMLDLDLRNIYSNRQDFTATFR--PTAGMTFN------------GGVGPNGLTKKQEMLVRSAIKYWVERHKHIVR----------------------------------------------------------------------------------------------------------------------------------------------------------------------------
>XP_018044486.1_PREDICTED:_odorant_receptor_coreceptor_[Atta_colombica]
------MMKMKQQGLVADLMPNIRVMKMFGHFVFNYYdd-----ns---SKYLHKIFCCANLFLLLLQFGLCAVNLIIESADVDDLTANTITLLFFTHSIVKIVYFAIRSKYFYRTWAIWNNPNTHPLFAESNARYHAIALKKMRLLLFLVGATTVLTAIAWTTLTFFEHPIRKLVDPI-TNETTIIQLPQLLVRSFYPFDASKGITHILMLIYQFYWVFFMLVNANSLDVLFCSWLLFACEQLQHLKQIMKPLMELSATLDTVV--PNSSELFKAGSA---DHLRESNENNQPPPPSAAAQGDNMLDLDLRNIYSNRQDFTATFR--PTAGMTFN------------GGVGPNGLTKKQEMLVRSAIKYWVERHKHIVRLVTAVGDAYGFALLLHMLTTTITLTLLAYQATKVNGINVYAASTIGYVLYTFGQVFLFCIFGNRLIEESTSVMEAAYSCHWYDGSEEAKTFVQIVCQQCQKAMSISGAKFFTVSLDLFASVLGAVVTYFMVLVQLK------------------------------------
>XP_011057328.1_PREDICTED:_odorant_receptor_coreceptor_[Acromyrmex_echinatior]
------MMKMKQQGLVADLMPNIRIMKMFGHFVFNYYdd-----ns---SKYLHKIFCCANLFLLLLQFGLCAVNLIIESADVDDLTANTITLLFFTHSIVKVVYFAIRSKYFYRTWAIWNNPNSHPLFAESNARYHAIALKKMRLLLFLVGVTTVLTAVAWTTLTFFEHPIRKLVDPI-TNETTIIQLPQLLVRSFYPFDASRGITHILILIYQFYWVFFMLVNANSLDVLFCSWLLFACEQLQHLKQIMKPLMELSATLDTVV--PNSSELFKAGSA---DHLRESNENNQPPPPSAAAQGDNMLDLDLRNIYSNRQDFTATFR--PTAGMTFN------------GGVGPNGLTKKQEMLVRSAIKYWVERHKHIVRLVTAVGDAYGFALLLHMLTTTITLTLLAYQATKVSGINVYAASTIGYVLYTFGQVFLFCIFGNRLIEESTSVMEAAYSCHWYDGSEEAKTFVQIVCQQCQKAMSISGAKFFTVSLDLFASVLGAVVTYFMVLVQLK------------------------------------
>XP_018347365.1_PREDICTED:_odorant_receptor_coreceptor_[Trachymyrmex_septentrionalis]
------MMKMKQQGLVADLMPNIRVMKMFGHFVFNYYdd-----ns---SKYLHKIFCCANLFMLLLQFGLCAVNLIIESADVDDLTANTITLLFFTHSIVKVIYFAIRSKYFYRTWAIWNNPNSHPLFAESNARYHAIALKKMRLLLFLVGATTVLTAVAWTTLTFFEHPIRKLVDPI-TNETTIIQLPQLLVRSFYPFDASRGITHILILIYQFYWVFFMLVNANSLDVLFCSWLLFACEQLQHLKQIMKPLMELSATLDTVV--PNSSELFKAGSA---DHIRESNENNQPPPPSAAAQGDNMLDLDLRNIYSNRQDFTATFR--PTAGMTFN------------GGVGPNGLTKKQEMLVRSAIKYWVERHKHIVRLVTAVGDAYGFALLLHMLTTTITLTLLAYQATKVSGINVYAASTIGYVLYTFGQVFLFCIFGNRLIEESTSVMEAAYSCHWYDGSEEAKTFVQIVCQQCQKAMSISGAKFFTVSLDLFASVLGAVVTYFMVLVQLK------------------------------------
>XP_018307006.1_PREDICTED:_odorant_receptor_coreceptor_[Trachymyrmex_zeteki]
------MMKMKQQGLVADLMPNIRIMKIFGHFVFNYYdd-----ns---SKYLHKVFCCANLFLLLLQFGLCAVNLIIESADVDDLTANTITLLFFTHSIVKVVYFAIRSKYFYRTWAIWNNPNSHPLFAESNARYHAIALKKMRLLLFLVGATTVLAAVAWTTLTFFEHPIRKLVDPI-TNETTIIELPQLLVRSFYPFDASRGITHILMLIYQFYWVLFMLVNANSLDVLFCSWLLFACEQLQHLKQIMKPLMELSATLDTVV--PNSSELFKAGSA---DHLRESNENTQLPPPSAAAQGDNMLDLDLRNIYSNRQDFTATFR--PTAGMTFN------------GGVGPNGLTKKQEMLVRSAIKYWVERHKHIVRLVTAVGDAYGFALLLHMLTTTITLTLLAYQATKVSGINVYAASTIGYVLYTFGQVFLFCIFGNRLIEESTSVMEAAYSCHWYDGSEEAKTFVQIVCQQCQKAMSISGAKFFTVSLDLFASVLGAVVTYFMVLVQLK------------------------------------
>XP_012061929.1_PREDICTED:_odorant_receptor_coreceptor_[Atta_cephalotes]
------MMKMKQQGLVADLMPNIRVMKMFGHFVFNYYdd-----ns---SKYLHKIFCCANLFLLLLQFGLCAVNLIIESADVDDLTANTITLLFFTHSIVKIVYFAIRSKYFYRTWAIWNNPNTHPLFAESNARYHAIALKKMRLLLFLVGATTVLTAVAWTTLTFFEHPIRKLVDPI-TNETTIIQLPQLLVRSFYPFDASKGITHILMLIYQFYWVFFMLVNANSLDVLFCSWLLFACEQLQHLKQIMKPLMELSATLDTVV--PNSSELFKAGSA---DHLRESNENNQPPPPSAAAQGDNMLDLDLRNIYSNRQDFTATFR--PTAGMTFN------------GGVGPNGLTKKQEMLVRSAIKYWVERHKHIVRLVTAVGDAYGFALLLHMLTTTITLTLLAYQATKVNGINVYAASTIGYVLYTFGQVFLFCIFGNRLIEESTSVMEAAYSCHWYDGSEEAKTFVQIVCQQCQKAMSISGAKFFTVSLDLFASVLGAVVTYFMVLVQLK------------------------------------
>XP_018359353.1_PREDICTED:_odorant_receptor_coreceptor_[Trachymyrmex_cornetzi]
------MMKMKQQGLVADLMPNIRVMKMFGHFVFNYYdd-----ns---SKYLHKIFCCANLFLLLLQFGLCAVNLIIESADVDDLTANTITLLFFTHSIVKVVYFAIRSKYFYRTWAIWNNPNSHPLFAESNARYHAIALKKMRLLLFLVGATTVLAAVAWTTLTFFEHPIRKLVDPI-TNETTIIQLPQLLVRSFYPFDASKGVTHILMLIYQFYWVFFMLVNANSLDVLFCSWLLFACEQLQHLKQIMKPLMELSATLDTVV--PNSSELFKAGSA---DHLRESSENNQPPPPSAAAQGDNMLDLDLRNIYSNRQDFTATFR--PTAGMTFN------------GGVGPNGLTKKQEMLVRSAIKYWVERHKHIVRLVTAVGDAYGFALLLHMLTTTITLTLLAYQATKVSGINVYAASTIGYVLYTFGQVFLFCIFGNRLIEESTSVMEAAYSCHWYDGSEEAKTFVQIVCQQCQKAMSISGAKFFTVSLDLFASVLGAVVTYFMVLVQLK------------------------------------
>XP_017848171.1_PREDICTED:_odorant_receptor_coreceptor_[Drosophila_busckii]
--MSTSMQPSKYTGLVADLMPNIRAMKYSGLFMHNFT----------GGSSLTKKIYSSIHLVVIVMQLGFILVNMALNAEEVNELSGNTITTLFFTHCIIKFVYLAINQKNFYRTLNIWNQANSHPLFAESDARYHAIALAKMRKLFFLVMLTTFASATAWTTITFFGESVKFAIDHD-TNATITVEIPRLPIKAFYPWDAGKGLFYIISFALQVYYVLFSMVHSNLCDVMFCSWLIFACEQLQHLKGIMKPLMELSASLDTY--RPNSAALFRSLSA---NSKSELIHNEEKDPG--------T-DMDITGIYSTKADWGAQFR-APTTLQSFNSNG---NGN---AMGNPNGLTKKQEMMVRSAIKYWVERHKHVVRLVAGIGDTYGAALLLHMLVSTIMLTLLAYQATKINGVNVYAFTVVGYLGYALAQVFHFCIFGNRLIEESSSVMEAAYSCHWYDGSEEAKTFVQIVCQQCQKAMSISGAKFFTVSLDLFASVLGAVVTYFMVLVQLK------------------------------------
>XP_001994023.1_GH22610_[Drosophila_grimshawi]
--MSTSMQPSKYTGLVADLMPNILTMRYTGLFMHNFT----------GGSVFMKRIFSSVHLVIIVLQFCFILVNMALNAEEVNELSGNTITTLFFTHCIVKFVYLAINQKNFYRTLNIWNQANSHSLFAESDARYHSISLAKMRKLFFLVMLTTVASATAWITITFFGESVKFAMDKE-TNSTITVPIPRLPIKAFYPWDSSHGMFYMISFVLQIYYVLFSMMHSNLCDVMFCSWLIFACEQLQHLKGIMKPLMELSASLDTY--RPNSAALFRSLSA---NSKSELIHNEEKE----------V-DMDMTGIYSTKADWGAQFR-APSTLQSFNPAANG-NG----MASNPNGLSKKQEMMVRSAIKYWVERHKHVVRLVAAIGDTYGAALLLHMLVSTIMLTLLAYQATKINGVNVYAFTVIGYLGYALAQVFHFCIFGNRLIEESSSVMEAAYSCHWYDGSEEAKTFVQIVCQQCQKAMSISGAKFFTVSLDLFASVLGAVVTYFMVLVQLK------------------------------------
>XP_017009993.1_PREDICTED:_odorant_receptor_coreceptor_[Drosophila_takahashii]
--MTTSMQPSKYTGLVADLMPNIRAMKYSGLFMHNFT----------GGSAFMKKVYSSVHLVLLLMQFAFILVNMALNAEEVNELSGNTITTLFFTHCMTKFIYLAVNQKNFYRTLNIWNQVNTHPLFAESDARYHSIALAKMRKLFFLVMLTTVASATAWTTITFFGDSVKMVVDHE-TNSSIPVEIPRLPIKSFYPWNASHGLFYMISFAFQIYYVLFSMIHSNLCDVMFCSWLIFACEQLQHLKGIMKPLMELSASLDTY--RPNSAALFRSLSA---NSKSELIHNEEKDPA--------T-DMDMSGVYSSKADWGAQFR-APSTLQSFGGNGGGGNG--VVNGANPNGLTKKQEMMVRSAIKYWVERHKHVVRLVAAIGDTYGAALLLHMLTSTIKLTLLAYQATKINGVNVYAFTVVGYLGYALAQVFHFCIFGNRLIEESSSVMEAAYSCHWYDGSEEAKTFVQIVCQQCQKAMSISGAKFFTVSLDLFASVLGAVVTYFMVLVQLK------------------------------------
>XP_017114692.1_PREDICTED:_odorant_receptor_coreceptor_[Drosophila_elegans]
--MTTSMQPSKYTGLVADLMPNIRAMKYSGLFMHNFT----------GGSAFMKKVYSSVHLVLLLMQFAFILVNMALNAEEVNELSGNTITTLFFTHSITKFIYLAVNQKNFYRTLNIWNQVNTHPLFAESDARYHSIALAKMRKLFFLVMLTTVISATAWTTITFFGDSVKMVVDHE-TNSSIPVEIPRLPIKSFYPWNASHGLFYMISFAFQIYYVLFSMIHSNLCDVMFCSWLIFACEQLQHLKGIMKPLMELSASLDTY--RPNSAALFRSLSA---NSKSELIHNEEKDPT--------T-DMDMSGVYSSKADWGAQFR-APSTLQSFGGNGGGGNG--LVNGANPNGLTKKQEMMVRSAIKYWVERHKHVVRLVAAIGDTYGAALLLHMLTSTIKLTLLAYQATKINGVNVYAFTVVGYLGYALAQVFHFCIFGNRLIEESSSVMEAAYSCHWYDGSEEAKTFVQIVCQQCQKAMSISGAKFFTVSLDLFASVLGAVVTYFMVLVQLK------------------------------------
>XP_017082279.1_PREDICTED:_odorant_receptor_coreceptor_[Drosophila_eugracilis]
--MTTSMQPSKYTGLVADLMPNIRAMKYSGLFMHNFT----------GGSAFMKKVYSSVHLVFLLLQFAFILVNMALNAEEVNELSGNTITTLFFTHCITKFIYLAVNQKNFYRTLNIWNQVNTHPLFAESDARYHSIALAKMRKLFFLVMLTTVLSATAWTTITFFGDSVKMVVDHE-TNSSIPVEIPRLPIKSFYPWNASHGLFYMISFAFQIYYVLFSMVHSNLCDVMFCSWLIFACEQLQHLKGIMKPLMELSATLDTY--RPNSAALFRSLSA---NSKSELIHNEEKDPT--------T-DMDMSGVYSSKADWGAQFR-APSTLQSFGGNGGGGNG--LVNGANPNGLTKKQEMMVRSAIKYWVERHKHVVRLVAAIGDTYGAALLLHMLTSTIKLTLLAYQATKINGVNVYAFTVVGYLGYALAQVFHFCIFGNRLIEESSSVMEAAYSCHWYDGSEEAKTFVQIVCQQCQKAMSISGAKFFTVSLDLFASVLGAVVTYFMVLVQLK------------------------------------
>XP_016982086.1_PREDICTED:_odorant_receptor_coreceptor_[Drosophila_rhopaloa]_
--MTTSMQPNKYTGLVADLMPNIRAMKYSGLFMHNFT----------GGSAFMKKVYSSVHLVFLLMQFAFILVNMALNAEEVNELSGNTITTLFFTHCITKFIYLAVNQKNFYRTLNIWNQVNTHPLFAESDARYHSIALAKMRKLFFLVMLTTVASATAWTTITFFGDSVKMVVDHE-TNSSIPVEIPRLPIKSFYPWNASHGLFYMISFAFQIYYVLFSMIHSNLCDVMFCSWLIFACEQLQHLKGIMKPLMELSASLDTY--RPNSAALFRSLSA---NSKSELIHNEEKDPA--------T-DMDMSGVYSSKADWGAQFR-APSTLQSFGGNGGGGNG--MVNGANPNGLTKKQEMMVRSAIKYWVERHKHVVRLVAAIGDTYGAALLLHMLTSTIKLTLLAYQATKINGVNVYAFTVVGYLGYALAQVFHFCIFGNRLIEESSSVMEAAYSCHWYDGSEEAKTFVQIVCQQCQKAMSISGAKFFTVSLDLFASVLGAVVTYFMVLVQLK------------------------------------
>XP_002096053.1_uncharacterized_protein_dyak_GE25284,_isoform_A_[Drosophila_yakuba]
--MTTSMQPSKYTGLVADLMPNIRAMKYSGLFMHNFT----------GGSAFMKKVYSSAHLVFLLMQFTFILVNMALNAEEVNELSGNTITTLFFTHCITKFIYLAVNQKNFYRTLNIWNQVNTHPLFAESDARYHSIALAKMRKLFFLVMLTTVASATAWTTITFFGDSVKMVVDHE-TNSSIPVEIPRLPIKSFYPWNASHGMFYMISFVFQIYYVLFSMIHSNLCDVMFCSWLIFACEQLQHLKGIMKPLMELSASLDTY--RPNSAALFRSLSA---NSKSELIHNEEKDPA--------T-DMDMSGIYSSKADWGAQFR-APSTLQSFGGNGGGGNG--MVNGANPNGLTKKQEMMVRSAIKYWVERHKHVVRLVAAIGDTYGAALLLHMLTSTIKLTLLAYQATKINGVNVYAFTVVGYLGYALAQVFHFCIFGNRLIEESSSVMEAAYSCHWYDGSEEAKTFVQIVCQQCQKAMSISGAKFFTVSLDLFASVLGAVVTYFMVLVQLK------------------------------------
>NP_001315530.1_odorant_receptor_coreceptor_[Drosophila_suzukii]
--MTTSMQPSKYTGLVADLMPNIRAMKYSGLFMHNFT----------GGSAFMKKVYSSVHLVLLLMQFAFILVNMALNAEEVNELSGNTITTLFFTHCITKFIYLAVNQKNFYRTLNIWNQVNTHPLFAESDARYHSIALAKMRKLFFLVMLTTVASATAWTTITFFGDSVKMVVDHE-TNSSIPVEIPRLPIKSFYPWNASHGLFYMISFAFQIYYVLFSMIHSNLCDVMFCSWLIFACEQLQHLKGIMKPLMELSASLDTC--RPNSAALFRSLSA---NSKSELIHNEEKDPA--------T-DMDMTGVYSSKADWGAQFR-APSTLQSFGGNGGGGNG--LVNGANPNGLTKKQEMMVRSAIKYWVERHKHVVRLVAAIGDTYGAALLLHMLTSTVKLTLLAYQATKINGVNVYAFTVVGYLGYALAQVFHFCIFGNRLIEESSSVMEAAYSCHWYDGSEEAKTFVQIVCQQCQKAMSISGAKFFTVSLDLFASVLGAVVTYFMVLVQLK------------------------------------
>XP_001978924.1_uncharacterized_protein_dere_GG11032,_isoform_A_[Drosophila_erecta]_
--MTTSMQPSKYTGLVADLMPNIRAMKYSGLFMHNFT----------GGSGFMKKVYSSAHLVFLLMQFTFILVNMALNAEEVNELSGNTITTLFFTHCITKFIYLAVNQKNFYRTLNIWNQVNTHPLFAESDARYHSIALAKMRKLFFLVMLTTVASATAWTTITFFGDSVKMVVDHE-TNSSIPVEIPRLPIKSFYPWNASHGMFYMISFAFQIYYVLFSMIHSNLCDVMFCSWLIFACEQLQHLKGIMKPLMELSASLDTY--RPNSAALFRSLSA---NSKSELIHNEEKDPA--------T-DMDMSGIYSSKADWGAQFR-APSTLQSFGGNGGGGNG--MVNGANPNGLTKKQEMMVRSAIKYWVERHKHVVRLVAAIGDTYGAALLLHMLTSTIKLTLLAYQATKINGVNVYAFTVVGYLGYALAQVFHFCIFGNRLIEESSSVMEAAYSCHWYDGSEEAKTFVQIVCQQCQKAMSISGAKFFTVSLDLFASVLGAVVTYFMVLVQLK------------------------------------
>XP_002038406.1_GM10637_[Drosophila_sechellia]
--MTTPMQPSKYTGLVADLMPNIRAMKYSGLFMHNFT----------GGSAFMKKVYSSVHLVFLLMQFTFILVNMALNAEEVNELSGNTITTLFFTHCITKFIYLGCQPEEFLQKLGYMEPGEHASMFAESDARYHSIALAKMRKLFFLVMLTTVASATAWTTITFFGDSVKMVVDHE-TNSSIPVEIPRLPIKSFYPWNASHGMFYMISFAFQIYYVLFSMIHSNLCDVMFCSWLIFACEQLQHLKGIMKPLMELSASLDTY--RPNSAALFRSLSA---NSKSELIHNEEKDPA--------T-DMDMSGIYSSKADWGAQFR-APSTLQSFGGNGGGGNG--MVNGANPNGLTKKQEMMVRSAIKYWVERHKHVVRLVAAIGDTYGAALLLHMLTSTIMLTLLAYQATKINGVNVYALTVVGYLGYALAQVFHFCIFGNRLIEESSSVMEAAYSCHWYDGSEEAKTFVQIVCQQCQKAMSISGAKFFTVSLDLFASVLGAVVTYFMVLVQLK------------------------------------
>XP_016033307.1_uncharacterized_protein_dsimw501_GD19619_[Drosophila_simulans]
--MTTSMQPSKYTGLVADLMPNIRAMKYSGLFMHNFT----------GGSAFMKKVYSSVHLVFLLMQFTFILVNMALNAEEVNELSGNTITTLFFTHCITKFIYLAVNQKNFYRTLNIWNQVNTHPLFAESDARYHSIALAKMRKLFFLVMLTTVASATAWTTITFFGDSVKMVVDHE-MNSSIPVEIPRLPIKSFYPWNASHGMFYMISFAFQIYYVLFSMIHSNLCDVMFCSWLIFACEQLQHLKGIMKPLMELSASLDTY--RPNSAALFRSLSA---NSKSELIHNEEKDPA--------T-DMDMSGIYSSKADWGAQFR-APSTLQSFGGNGGGGNG--MVNGANPNGLTKKQEMMVRSAIKYWVERHKHVVRLVAAIGDTYGAALLLHMLTSTIKLTLLAYQATKINGVNVYAFTVVGYLGYALAQVFHFCIFGNRLIEESSSVMEAAYSCHWYDGSEEAKTFVQIVCQQCQKAMSISGAKFFTVSLDLFASVLGAVVTYFMVLVQLK------------------------------------
>XP_016948956.1_PREDICTED:_odorant_receptor_coreceptor_[Drosophila_biarmipes]
--MTTSMQPSKYTGLVADLMPNIRAMKYSGLFMHNFT----------GGSAFMKKVYSSVHLVFLLMQFAFILVNMALNAEEVNELSGNTITTLFFTHCMTKFIYLAVNQKNFYRTLNIWNQVNTHPLFAESDARYHSIALAKMRKLFFLVMLTTVASATAWTTITFFGDSVKMVVDHE-TNSSIPVEIPRLPIKSFYPWNASHGLFYMISFAFQIYYVLFSMIHSNLCDVMFCSWLIFACEQLQHLKGIMKPLMELSASLDTY--RPNSAALFRSLSA---NSKSELIHNEEKDPA--------A-DMDMSGVYSSKADWGAQFR-APSTLQSFGGNGGGGIG--VVNGANPNGLTKKQEMMVRSAIKYWVERHKHVVRLVAAIGDTYGAALLLHMLTSTIKLTLLAYQATKINGVNVYAFTVVGYLGYALAQVFHFCIFGNRLIEESSSVMEAAYSCHWYDGSEEAKTFVQIVCQQCQKAMSISGAKFFTVSLDLFASVLGAVVTYFMVLVQLK------------------------------------
>XP_017098675.1_PREDICTED:_odorant_receptor_coreceptor_[Drosophila_bipectinata]
--MTTSMQPSKYTGLVADLMPNIKAMKYSGLFMHNFT----------GGSAFVKKVYSSVHLVLLLLQFVFILVNMALNAEEVNELSGNTITTLFFTHCITKFIYLAVNQKNFYRTLNIWNQVNTHPLFAESDARYHSIALAKMRKLFFLVMLTTVASATAWTTITFFGDSVKMVVDHE-TNSSVPVEIPRLPIKSFYPWNAGHGIFYMISFAFQIYYILFSMIHSNLCDVMFCSWLIFACEQLQHLKGIMKPLMELSASLDTY--RPNSAALFRSLSA---NSKSELIHNEEKDPG--------A-DMDMSGVYSSKADWGAQFR-APSTLQSFGGNGG------IVNGANPNGLTKKQEMMVRSAIKYWVERHKHVVRLVAAIGDTYGAALLLHMLTSTIKLTLLAYQATKITGVNVYAFTVIGYLGYALAQVFHFCIFGNRLIEESSSVMEAAYSCHWYDGSEEAKTFVQIVCQQCQKAMSISGAKFFTVSLDLFASVLGAVVTYFMVLVQLK------------------------------------
>XP_001953343.1_uncharacterized_protein_dana_GF17712_[Drosophila_ananassae]
--MTTSMQPSKYTGLVADLMPNIKAMKYSGLFMHNFT----------GGSAFVKKVYSSVHLVLLLLQFVFILVNMALNAEEVNELSGNTITTLFFTHCMTKFIYLAVNQKNFYRTLNIWNQVNTHPLFAESDARYHSIALAKMRKLFFLVMLTTVASATAWTTITFFGDSVKMVVDHE-TNSSVPVEIPRLPIKSFYPWNAGHGIFYMISFAFQVYYIIFSMIHSNLCDVMFCSWLIFACEQLQHLKGIMKPLMELSASLDTY--RPNSAALFRSLSA---NSKSELIHNEEKDPG--------A-DMDMSGVYSSKADWGAQFR-APSTLQSFGGNGG------VVNGANPNGLTKKQEMMVRSAIKYWVERHKHVVRLVAAIGDTYGAALLLHMLTSTVKLTLLAYQATKITGVNVYAFTVIGYLGYALAQVFHFCIFGNRLIEESSSVMEAAYSCHWYDGSEEAKTFVQIVCQQCQKAMSISGAKFFTVSLDLFASVLGAVVTYFMVLVQLK------------------------------------
>XP_002017182.1_GL22168_[Drosophila_persimilis]
------MQPSKYTGLVADLMPNIRAMKYSGLFMHNFT----------GGSGFMKKVYSSIHLVMLLMQFIFILVNMALNAEEVNELSGNTITALFFTHCITKFIYLAVNQKNFYRTLNIWNQVNSHPLFAESDARYHSIALAKMRKLFFLVMLTTILSATAWTTITFFGDSVKMVVDHE-TNSSMAVEIPRLPIKSFYPWNAFHGMFYMISFAFQVYYVLFSMIHSNLCDVMFCSWLIFACEQLQHLKGIMKPLMELSASLDTY--RPNSAALFRSLSA---QSKSELIRNEEKDPG--------N-DLDMSGVYSSKADWGAQFR-APTTLQSFGNGNGNGNGGGAANGANPNGLTKKQEMMVRSAIKYWVERHKHVVRLVAAIGDTYGAALLLHMLTSTIKLTLLAYQATKITGVNVYAFTVVGYLGYALAQVFHFCIFGNRLIEESSSVMEAAYSCHWYDGSEEAKTFVQIVCQQCQKAMSISGAKFFTVSLDLFASVLGAVVTYFMVLVQLK------------------------------------
>XP_017023291.1_PREDICTED:_odorant_receptor_coreceptor_[Drosophila_kikkawai]
--MTTSMQPSKYTGLVADLMPNIRAMKYSGLFMHNFT----------GGSAFVKKVYSSVHLVLLLIQFAFILVNMAMNAEEVNELSGNTITTLFFTHCITKFIYLAVNQKNFYRTLNIWNQVNTHPLFAESDARYHSIALAKMRKLFFLVMLTTVASATAWTTITFFGDSVKMVVDHE-TNSSIPVEIPRLPIKSFYPWNASHGMFYVISFAFQIYYVLFSMIHSNLCDVMFCSWLIFACEQLQHLKGIMKPLMELSASLDTY--RPNSAALFRSLSA---NSKSELIRNEEKDPG--------A-DMDMSGIYSSKADWGAQFR-APSTLQNFGGNGGGGNGV-GVNGANPNGLTKKQEMMVRSAIKYWVERHKHVVRLVAAIGDTYGAALLLHMLTSTIKLTLLAYQATKIGGVNVYAFTVVGYLGYALAQVFHFCIFGNRLIEESSSVMEAAYSCHWYDGSEEAKTFVQIVCQQCQKAMSISGAKFFTVSLDLFASVLGAVVTYFMVLVQLK------------------------------------
>XP_017145273.1_PREDICTED:_odorant_receptor_coreceptor_[Drosophila_miranda]
--MTTTMQPSKYTGLVADLMPNIRAMKYSGLFMHNFT----------GGSGFMKKVYSSIHLVLLLMQFIFILVNMALNAEEVNELSGNTITALFFTHCITKFIYLAVNQKNFYRTLNIWNQVNSHPLFAESDARYHSIALAKMRKLFFLVMLTTILSATAWTTITFFGDSVKMVVDHE-TNSSMAVEIPRLPIKSFYPWNAFHGMFYMISFAFQVYYVLFSMIHSNLCDVMFCSWLIFACEQLQHLKGIMKPLMELSASLDTY--RPNSAALFRSLSA---QSKSELIRNEEKDPG--------N-DLDMSGVYSSKADWGAQFR-APTTLQSFGNGNGNGNGGGAANGANPNGLTKKQEMMVRSAIKYWVERHKHVVRLVAAIGDTYGAALLLHMLTSTIKLTLLAYQATKITGVNVYAFTVVGYLGYALAQVFHFCIFGNRLIEESSSVMEAAYSCHWYDGSEEAKTFVQIVCQQCQKAMSISGAKFFTVSLDLFASVLGAVVTYFMVLVQLK------------------------------------
>XP_002072443.2_uncharacterized_protein_dwil_GK22840_[Drosophila_willistoni]
--MTTPMQPSKYTGLVADLMPNIRAMKYSGLFMHNFT----------GGSGFMKKIYSSVHLVFLFIQFAFILVNMALNAEEVNELSGNTITTLFFTHCITKFIYLAVNQKNFYRTLNIWNQVNTHPLFAESDARYHSIALAKMRKLFFLVMLTTFASATAWTTITFFGDSVKMIVDKE-TNSSIAVEIPRLPIKSFYPWDASKGMFYTISFAFQIYYVLFSMIHSNLCDVMFCSWLIFACEQLQHLKGIMKPLMELSASLDTY--RPNSAALFRSLSA---NSKSELIRNEEKDPG--------A-DMDMTGIYSTKADWGAQFR-APSTLQSFNGGSNGGGGNGV-NGANPNGLTKKQEMMVRSAIKYWVERHKHVVRLVAAIGDTYGAALLLHMLTSTIKLTLLAYQATKITGVNVYAFTVIGYLGYALAQVFHFCIFGNRLIEESSSVMEAAYSCHWYDGSEEAKTFVQIVCQQCQKAMSISGAKFFTVSLDLFASVLGAVVTYFMVLVQLK------------------------------------
>XP_001359364.3_odorant_receptor_co-receptor_[Drosophila_pseudoobscura_pseudoobscura]
--MTTTMQPSKYTGLVADLMPNIRAMKYSGLFMHNFT----------GGSGFMKKVYSSIHLVMLLMQFIFILVNMALNAEEVNELSGNTITALFFTHCITKFIYLAVNQKNFYRTLNIWNQVNSHPLFAESDARYHSIALAKMRKLFFLVMLTTILSATAWTTITFFGDSVKMVVDHE-TNSSMAVEIPRLPIKSFYPWNAFHGMFYMISFAFQVYYVLFSMIHSNLCDVMFCSWLIFACEQLQHLKGIMKPLMELSASLDTY--RPNSAALFRSLSA---QSKSELIRNEEKDPG--------N-DLDMSGVYSSKADWGAQFR-APTTLQSFGNGNGNGNGGGAANGANPNGLTKKQEMMVRSAIKYWVERHKHVVRLVAAIGDTYGAALLLHMLTSTIKLTLLAYQATKITGVNVYAFTVVGYLGYALAQVFHFCIFGNRLIEESSSVMEAAYSCHWYDGSEEAKTFVQIVCQQCQKAMSISGAKFFTVSLDLFASVLGAVVTYFMVLVQLK------------------------------------
>XP_001998414.1_uncharacterized_protein_dmoj_GI23643_[Drosophila_mojavensis]
--MATSMQPGKYTGLVADLMPNIRAMRYSGLFMHNFT----------GGSIFFKRVYSSVHLVLIVMHIGFILVNLALNAEEVNELSGNTITTLFFTHCIVKFVYLAVNQKNFYRTLNIWNQANTHPLFAESDARYHSIALAKMRKLFFLVMLTTFASATAWTTITFFGDSVKFAVDKE-TNSSITVEIPRLPIKAFYPWDASHGMFYMISFVLQVYYVLFSMVHSNLCDVMFCSWLIFACEQLQHLKGIMKPLMELSASLDTY--RPNSAALFRSLSA---NSKSELIHNEEKEPV--------T-DMDMTGIYSSKADWGAQFR-APSTLQSFNAG-GNGNGNG--MANNPNGLTKKQEMMVRSAIKYWVERHKHVVRLVAAIGDTYGAALLLHMLVSTIMLTLLAYQATKINGVNVYAFTVVGYLGYALAQVFHFCIFGNRLIEESSSVMEAAYSCHWYDGSEEAKTFVQIVCQQCQKAMSISGAKFFTVSLDLFASVLGAVVTYFMVLVQLK------------------------------------
>XP_002056756.2_uncharacterized_protein_dvir_GJ24719_[Drosophila_virilis]
--MATTMQPSKYTGLVADLMPNIRAMRYSGLFMHNFT----------GGSTFMKRIYSSVHMVVLVMQIGFILANLALNADEVNELCGNTITTLFFTHCIVKFVYLAVNQKNFYRTLNIWNQANTHPLFAESDARYHSIALAKMRKLFFLVMLTTFASATAWTTITFFGDSVKLALDKE-TNSSITVEIPRLPIKAFYPWDASHGMFYMISFALQVYYVLFSMVHSNLCDVMFCSWLIFACEQLQHLKGIMKPLMELSASLDTY--RPNSAALFRSLSA---NSKSELIHNEEKEPV--------T-DLDMTGIYSTKADWGAQFR-APSTLQSFNAG-ANGNGN---MANNPNGLTKKQEMMVRSAIKYWVERHKHVVRLVAAIGDTYGAALLLHMLVSTIMLTLLAYQATKINGVNVYAFTVIGYLGYALAQVFHFCIFGNRLIEESSSVMEAAYSCHWYDGSEEAKTFVQIVCQQCQKAMSISGAKFFTVSLDLFASVLGAVVTYFMVLVQLK------------------------------------
>XP_017044295.1_PREDICTED:_odorant_receptor_coreceptor_[Drosophila_ficusphila]
--MTTSMQPSKYTGLVADLMPNIRAMKYSGLFMHNFT----------GGSAFMKKVYSSAHLVFLLMQFAFILVNMALNAEEVNELSGNTITTLFFTHCITKFIYLAVNQKNFYRTLNIWNQVNSHPLFAESDARYHSIALAKMRKLFFLVMLTTVASATAWTTITFFGDSVKMVVDHE-TNSSIPVEIPRLPIKSFYPWNAGHGIFYMISFAFQIYYVLFSMIHSNLCDVMFCSWLIFACEQLQHLKGIMKPLMELSASLDTY--RPNSAALFRSLSA---NSKSELIHNEEKDPA--------T-DMDMSGVYSSKADWGAQFR-APSTLQSFGGNGNGNGGNGVANGANPNGLTKKQEMMVRSAIKYWVERHKHVVRLVAAIGDTYGAALLLHMLTSTIKLTLLAYQATKINGVNVYAFTVVGYLGYALAQVFHFCIFGNRLIEESSSVMEAAYSCHWYDGSEEAKTFVQIVCQQCQKAMSISGAKFFTVSLDLFASVLGAVVTYFMVLVQLK------------------------------------
>ACC86853.1_odorant_receptor_Or83b_[Bactrocera_dorsalis]
------MQPSKYVGLVADLMPNIRLMKYSGLFMHNFT----------GGSGLFKKIYSSVHLVLVLVQFLLILVNLALNAEEVNELSGNTITVLFFTHSITKFIYLAVSQKNFYRTLNIWNQVNSHPLFAESDARYHAIALAKMRKLFTLVMLTTVASAVAWTTITFFGESVKFAFEKE-TNSTITVEIPRLPIKSFYPWNAGAGMFYIISFAFQCYYLLFSMVHANLCDVLFCSWLIFACEQLQHLKGIMKPLMELSASLDTY--RPNSAALFRSLSA---NSKSELINNEEKEP---------T-DLDISGVYSSKADWGAQFR-APSTLQTF-------NG---MNGTNPNGLTRKQEMMVRSAIKYWVERHKHVVRLVAAIGDTYGGALLLHMLTSTIMLTLLAYQATKITGVNAYAFTTIGYLGYALAQVFHFCIFGNRLIEESSSVMEAAYSCHWYDGSEEAKTFVQIVCQQCQKAMSISGAKFFTVSLDLFASVLGAVVTYFMVLVQLK------------------------------------
>CAD88246.1_putative_chemosensory_receptor_2,_partial_[Calliphora_vicina]
--------------------------------------------------------------------------------------------------------------------------------------------------------------------------------------------------------------------------------------------------QLQHLKGIMKPLMELSASLDTY--CPNSAALFRSLSA---NSKSELIINEEKEPP--------N-DLDMTGIYSTKADWGAQFR-APTTLQTF-------NG---VNGGNPNGLTKKQEMMVRSAIKYWVERHKHVVRLVAAIGDTYGAALLLHMLTSTIKLTLLAYQATKITGVNVYAFTVIGYLGYALAQVFHFCIFGNRLIEESSSVMEAAYSCHWYDGSEEAKTFVQIV-----------------------------------------------------------------------------
>AFH96944.1_odorant_receptor_co-receptor_[Musca_domestica]
--MQANLQPTKYTGLVADLMPNIKLMKYSGLFMHAFT----------GGSALLKNVYSSIHLVLIVLQFIFILVNMALNADEVNELSGNTITALFFTHCITKFVYLAVNQKNFYRTLNIWNQPNSHPLFAESDARYHSIALAKMRKLFFLVMLTTVASAVAWITITFFGESVKFATDKE-TNSTITVPIPRLPIKSFYPWDASSGMFYMISFGYQAYYLLFSMVHSNLCDVLFCSWLIFACEQLQHLKGIMKPLMELSASLDTY--RPNSAALFRSLSA---NSKSELIQNEEKEPV--------N-DLDMSGIYSTKADWGAQFR-APSTLQTF-------NG---INGGNPNGLTKKQEMMVRSAIKYWVERHKHVVRLVAAIGDTYGAALLLHMLTSTIKLTLLAYQATKITGVNVYAFTVIGYLGYALAQVFHFCIFGNRLIEESSSVMEAAYSCHWYDGSEEAKTFVQIVCQQCQKAMSISGAKFFTVSLDLFASVLGAVVTYFMVLVQLK------------------------------------
>ADK97803.1_odorant_receptor_Or83b_[Bactrocera_cucurbitae]
------MQPSKYVGLVADLMPNIRLMKYSGLFMHNFT----------GGSGLFKKIYSSVHLVLVLVQFLLILVNLALNSEEVNELSGNTITVLFFTHSITKFIYLAVSQKNFYRTLNIWNQVNSHPLFAESDARYHAIALAKMRKLFTLVMLTTVASAVAWTTITFFGESVKFAFEKE-TNSTITVEIPRLPIKSFYPWNAGAGMFYIISFAFQCYYLLFSMVHANLCDVLFCSWLIFACEQLQHLKGIMKPLMELSASLDTY--RPNSAALFRSLSA---NSKSELINNEEKEP---------T-DLDISGVYSSKADWGAQFR-APSTLQTF-------NG---MNGTNPNGLTRKQEMMVRSAIKYWVERHKHVVRLVAAIGDTYGGALLLHMLTSTIMLTLLAYQATKITGVNVYAFTTIGYLGYALAQVFHFCIFGNRLIEESSSVMEAAYSCHWYDGSEEAKTFVQIVCQQCQKAMSISGAKFFTVSLDLFASVLGAVVTYFMVLVQLK------------------------------------
>XP_018789760.1_PREDICTED:_odorant_receptor_coreceptor_[Bactrocera_latifrons]
------MQPSKYVGLVADLMPNIRLMKYSGLFMHNFT----------GGSGLFKKIYSSVHLVLVLVQFLLILVNLALNAEEVNELSGNTITVLFFTHSITKFIYLAVSQKNFYRTLNIWNQVNSHPLFAESDARYHGIALAKMRKLFTLVMLTTVASAVAWTTITFFGESVKFAFEKE-TNSTITVEIPRLPIKSFYPWNAGAGMFYIISFAFQCYYLLFSMVHANLCDVLFCSWLIFACEQLQHLKGIMKPLMELSASLDTY--RPNSAALFRSLSA---NSKSELINNEEKEP---------T-DLDISGVYSSKADWGAQFR-APSTLQTF-------NG---MNGTNPNGLTRKQEMMVRSAIKYWVERHKHVVRLVAAIGDTYGGALLLHMLTSTIMLTLLAYQATKITGVNVYAFTTIGYLGYALAQVFHFCIFGNRLIEESSSVMEAAYSCHWYDGSEEAKTFVQIVCQQCQKAMSISGAKFFTVSLDLFASVLGAVVTYFMVLVQLK------------------------------------
>XP_017470946.1_PREDICTED:_odorant_receptor_coreceptor_isoform_X1_[Rhagoletis_zephyria]
------MQPSKYVGLVADLMPNIRLMKYSGLFMHNFT----------GGSGLFKKIYSSMHLVLVVVQFLLILVNMALNTDEVNELSGNTITVLFFTHCITKFVYLAVSQKHFYRTLNIWNQVNSHPLFAESDARYHAIALAKMRKLFTLVMLTTVASAVAWTTITFFGESVKFAFDKE-TNSSITVEIPRLPIKSFYPWNAMSGMFYIISFAYQFYYLLFSMVHSNLCDVLFCSWLIFACEQLQHLKGIMKPLMELSASLDTY--RPNSAALFRSLSA---NSKSELINNEEKEP---------T-DLDISGVYSSKADWGAQFR-APSTLQTF-------NG---VNGTNPNGLTRKQEMMVRSAIKYWVERHKHVVRLVAAIGDTYGGALLLHMLTSTIMLTLLAYQATKITGVNVYAFTVIGYLGYALAQVFHFCIFGNRLIEESSSVMEAAYSCHWYDGSEEAKTFVQIVCQQCQKAMSISGAKFFTVSLDLFASVLGAVVTYFMVLVQLK------------------------------------
>NP_001298174.1_odorant_receptor_coreceptor_[Stomoxys_calcitrans]_
--MQANLQPTKYVGLVADLMPNIRLMKYSGLFMHAFT----------GGSALLKNIYSSIHLVLILVQFALILVNMALNADEVNELSGNTITALFFTHSITKFIYLAVNQKNFYRTLNIWNQPNSHPLFAESDARYHSIALAKMRKLFFLVMLTTVASAVAWITITFFGESVKFANDKE-TNSTITVPIPRLPIKSFYPWDASQGMFYMISFGYQVYYLLFSMVHSNLCDVLFCSWLIFACEQLQHLKGIMKPLMELSASLDTY--RPNSAALFRSLSA---NSKSELINNEEKEPV--------N-DLDMSGIYNTKADWGAQFR-APSTLQTF-------NG---INGTNPNGLTKKQEMMVRSAIKYWVERHKHVVRLVAAIGDTYGAALLLHMLTSTIKLTLLAYQATKITGVNVYAFTVIGYLGYALAQVFHFCIFGNRLIEESSSVMEAAYSCHWYDGSEEAKTFVQIVCQQCQKAMSISGAKFFTVSLDLFASVLGAVVTYFMVLVQLK------------------------------------
>NP_001266301.1_odorant_receptor_coreceptor_[Ceratitis_capitata]
------MQPSKYVGLVADLMPNIRLMKYSGLFMHNFT----------GGSGLFKKIYSSMHLVLVLVQFLLILVNLALNAEEVNELSGNTITVLFFTHCITKFIYLAVTQKQFYRTLNIWNQVNSHPLFAESDARYHSIALAKMRKLFTLVMLTTVVSAVAWTTITFFGESVKFAFDKD-TNSSITVEIPRLPIKSFYPWNAGSGMFYIISFAFQCYYLLFSMVHSNLCDVLFCSWLIFACEQLQHLKGIMKPLMELSASLDTY--RPNSAALFRSLSA---NSKSELINNEEKEP---------T-DLDVSGIYSSKADWGAQFR-APSTLQTF-------NG---MNGPNPNGLTRKQEMMVRSAIKYWVERHKHVVRLVAAIGDTYGGALLLHMLTSTIMLTLLAYQATKITGVNVYAFTTVGYLCYALAQVFHFCIFGNRLIEESSSVMEAAYSCHWYDGSEEAKTFVQIVCQQCQKAMSISGAKFFTVSLDLFASVLGAVVTYFMVLVQLK------------------------------------
>ACF21678.1_putative_odorant_receptor_or83b_[Haematobia_irritans_irritans]
---MTSMQPTKYVGLVADLMPNIRLMKYSGLFMHAFT----------GGSALLKNVYSSIHLVLIIIQFGLILVNMALNADEVNELSGNTITALFFTHSITKFVYLAVNQKNFYRTLNIWNQPNTHPLFAESDARYHSIALAKMRKLFFCVMLTTVLSAVAWITITFFGESVKFANDKE-TNSTITVPIPRLPIKSFYPWDASHGMFYMISFGYQVYYLFFSMVHSNLCDVIFCSWLIFACEQLQHLKGIMKPLMELSASLDTY--RPNSAALFRSLSA---NSKSELINNEEKEPV--------N-DLDMSGIYNTKADWGAQFR-APSTLQTF-------NG---INGANPNGLTKKQEMLVRSAIKYWVERHKHVVRLVVAIGDTYGAALLLHMLTSTIKLTLLAYQAIKITGVDVYAFTVIGYLGYALAQVFHFCIFGNRLIEESSSVMEAAYSCHWYDGSEEAKTFVQIVCQQCQKAMWIWGAKFFTVSLDLFVSVLGAVVTYFMGLVQLK------------------------------------
>XP_014092453.1_PREDICTED:_odorant_receptor_coreceptor_[Bactrocera_oleae]
------MQPSKYVGLVADLMPNIRLMKYSGLFMHNFT----------GGSGFFKKIYSSIHLVLVLVQFLLILVNMALNADEVNELSGNTITVLFFTHSITKFIYLAVTQKNFYRTLNIWNQVNSHPLFAESDARYHAIALAKMRKLFTLVMLTTVASAVAWTTITFFGESVKFAFEKE-TNSTITVEIPRLPIKSFYPWNAGVGMFYIISFAFQCYYLLFSMVHSNLCDVLFCSWLIFACEQLQHLKGIMKPLMELSASLDTY--RPNSAALFRSLSA---NSKSELINNEEKEP---------T-DLDISGVYSSKADWGAQFR-APSTLQTF-------NG---MNGANPNGLTRKQEMMVRSAIKYWVERHKHVVRLVAAIGDTYGGALLLHMLTSTIMLTLLAYQATKITGVNVYAFTTIGYLGYALAQVFHFCIFGNRLIEESSSVMEAAYSCHWYDGSEEAKTFVQIVCQQCQKAVSISGAKFFTVSLDLFASVLGAVVTYFMVLVQLK------------------------------------
>AEA30005.2_odorant_receptor_1_[Lucilia_sericata]
--MQSNLQPTKYVGLVADLMPNIKLMKYSGLFMHAFT----------GGSPLLKKVYSSIHLVLILAQFMFILVNMALNADEVNELSGNTITALFFTHCVTKFIYLAVNQKNFYRTLNIWNQVNTHPLFAESDARYHSIALAKMRKLFFLVMLTTVASAVAWITITFFGESVKFAFDKE-TNSSITVEIPRLPIKSFYPWDASQGIFYTISFAFQGYYLLFSMVHSNLCDVLFCSWLIFACEQLQHLKGIMKPLMELSASLDTY--RPNSAALFRSLSA---NSKSELIINEEKEPP--------S-DLDMTGIYSTKADWGAQFR-APTTLQTF-------NG---VNGGNPNGLTKKQEMMVRSAIKYWVERHKHVVRLVAAIGDTYGAALLLHMLTSTIKLTLLAYQATKITGVNVYAFTVIGYLGYALAQVFHFCIFGNRLIEESSSVMEAAYSCHWYDGSEEAKTFVQIVCQQCQKAMSISGAKFFTVSLDLFASVLGAVVTYFMVLVQLK------------------------------------
>ADN88092.1_odorant_receptor,_partial_[aldrichina_grahami]
----------------------IKLMKYSGLFMHAFT----------GGSPLLKKVYSSIHLVLILAQFVFILVNMALNADEVNELSGNTITALFFTHCVTKFIYLAVNQKNFYRTLNIWNQVNSHPLFAESDARYHSIALAKMRKLFFLVMLTTVVSAVAWITITFFGESVKFAFDKE-TNSSITVEIPRLPIKSFYPWDASQGLFYTISFALQGYYLLFSMVHSNLCDVLFCSWLIFACEQLQHLKGIMKPLMELSASLDTY--RPNSAALFRSLSA---NSKSELIINEEKEPP--------S-DLDMTGIYSTKADWGAQFR-APTTLQTF-------NG---VNGGNPNGLTKKQEMMVRSAIKYWVERHKHVVRLVAAIGDTYGAALLLHMLTSTIKLTLLAYQATKITGVNVYAFTVIGYLGYALAQVFHFCIFGNRLIEESSSVMEAAYSCHWYDGSEEAKTFVQIVCQQCQKAMSISGAKFFTVSLDLFASVLGAVVT---------------------------------------------
>AEA30004.2_odorant_receptor_co-receptor_[Chrysomya_megacephala]
--MQANLQPTKYVGLVADLMPNIKLMKYSGLFMHAFT----------GGSALLKKVYSSIHLVLILMQFIFILVNMALNADEVNELSGNTITALFFTHCVTKFIYLAVNQKNFYRTLNIWNQVNSHPLFAESDARYHSIALAKMRKLFFLVMLTTVASAVAWITITFFGESVKFAFDKE-TNSSITVEIPRLPIKSFYPWDSSQGMFYIISFAFQGYYLLFSMVHSNLCDVLFCSWLIFACEQLQHLKGIMKPLMELSASLDTY--RPNSAALFRSLSA---NSKSELIINEEKEPP--------T-DLDMSGIYSSKADWGAQFR-APTTLQTF-------NG---VNGGNPNGLTKKQEMMVRSAIKYWVERHKHVVRLVAAIGDTYGAALLLHMLTSTIKLTLLAYQATKITGVNVYAFTVIGYLGYALAQVFHFCIFGNRLIEESSSVMEAAYSCHWYDGSEEAKTFVQIVCQQCQKAMSISGAKFFTVSLDLFASVLGAVVTYFMVLVQLK------------------------------------
>AOE48068.1_putative_odorant_receptor_orco_[Scaeva_pyrastri]
-----MQQQTKYIGLVADLMPNIKLMKYSGLFMHNYTs---------G-SSFFKKVYSCFHFTLILLQFFSILANMALNADEVNELSGNTITALFFTHCITKFIFFAVNQKQFYRTLNIWNQVNSHPLFAESDARYHSIALAKMRKLFVLVMLTTVLSVVAWTTITFFGESVKFARDME-TNETITVEIPRLPIKAFYPWDASSGMFYMISFVYQVYFLLFSTTQSNLCDVLFCSWLIFACEQLQHLKGIMKPLMELSATLDTY--RPNSAALFRSLSA---NSKSELIINEEKEPV---------DTLDMSGVYSTKADWGAQFR-APSTLQTFNGT----NG---M--SNPNGLTKKQEMMVRSAIKYWVERHKHVVRLVAAIGDTYGAALLLHMLTSTIKLTLLAYQATKINGVNVYAFTVIGYLSYSLAQVFHFCIFGNRLIEESSSVMEAAYSCHWYDGSEEAKTFVQIVCQQCQKAMTISGAKFFTVSLDLFASVLGAVVTYFMVLVQLK------------------------------------
>AID61201.1_odorant_receptor,_partial_[calliphora_stygia]
--MQSNLQPTKYVGLVADLMPNIKLMKYSGLFMHAFT----------GGSPLLKKVYSSIHLVLILAQFIFILVNMALNADEVNELSGNTITALFFTHCVTKFIYLAVNQKNFYRTLNIWNQVNSHPLFAESDARYHSIALAKMRKLFFLVMLTTVASAVAWITITFFGESVKFAFDKE-TNSSITVEIPRLPIKSFYPWDASQGMFYTISFALQGYYLLFSMVHSNLCDVLFCSWLIFACEQLQHLKGIMKPLMELSASLDTY--RPNSAALFRSLSA---NSKSELIINEEKEPP--------S-DLDMTGIYSTKADWGAQFR-APTTLQTF-------NG---VNGGNPNGLTKKQEMMVRSAIKYWVERHKHVVRLVAAIGDTYGAALLLHMLTSTIKLTLLAYQATKITGVNVYAFTVIGYLGYALAQVFHFCIFGNRLIEESSSVMEAAYSCHWYDGSEEAKTFVQIVCQQCQKAMSISGAKFFTVSLDLFASVLGAVVTYFMVLVQLK------------------------------------
>ABB29301.1_putative_odorant_receptor_or7_[Culex_quinquefasciatus]
----MNVQPTKYQGLVADLMPNIRLMQGVGHFLFRYVt---------G-PIFIRKLYSWWNLTMILLQFFSIAANLVMNTGDVNELTANTITTLFFVHSVTKFVFFAVNAEGFYRTLGIWNNPNAHPLFAESDARYHSIALAKMRKLLVMVMTTTVLSVVAWITITFFGDSVKGVLDKE-TNETYIVEIPRLPIKAWYPWDAMSGAGYVFSFIYQAYFLLFSMCQANLADVLFCSWLLFACEQLQHLKGIMRPLMELSASLDTY--RPNSAALFRAISA---GSKSKLILNEEKDPD--------SKDFDLSGIYSSKADWGAQFR-APSTLQTFE------NGMNG-EKGNPNGLTRKQEMMVRSAIKYWVERHKHVVRLVSAIGDTYGAALLLHMLTSTIKLTLLAYQATKIDGLNVYGLTVIGYLVYALAQVFLFCIFGNRLIEESSSVMEAAYSCHWYDGSEEAKTFVQIVCQQCQKAMTISGAKFFTVSLDLFASVLGAVVTYFMVLVQLK------------------------------------
>AMQ13062.1_odorant_receptor_7_[Culex_pipiens_pallens]
----MNVQPTKYQGLVADLMPNIRLMQGVGHFLFRYVt---------G-PIFIRKLYSWWNLTMILLQFFSIAANLVMNTGDVNELTANTITTLFFVHSVTKFVFFAVNAEGFYRTLGIWNNPNAHPLFAESDARYHSIALAKMRKLLVMVMTTTVLSVVAWITITFFGDSVKGVLDKE-TNETYIVEIPRLPIKAWYPWDAMSGPGYVFSFIYQAYFLLFSMCQANLADVLFCSWLLFACEQLQHLKGIMRPLMELSASLDTY--RPNSAALFRAISA---GSKSELILNEEKDPD--------SKDFDLSGIYSSKADWGAQFR-APSTLQTFE------NGMNG-EKGNPNGLTRKQEMMVRSAIKYWVERHKHVVRLVSAIGDTYGAALLLHMLTSTIKLTLLAYQATKIDGLNVYGLTVIGYLVYALAQVFLFCIFGNRLIEESSSVMEAAYSCHWYDGSEEAKTFVQIVCQQCQKAMTISGAKFFTVSLDLFASVLGAVVTYFMVLVQLK------------------------------------
>XP_001651426.1_AAEL005776-PA_[Aedes_aegypti]
----MNVQPTKYHGLVLDLMPNIRLMQGFGHFLFRYVn---------G-PVLIRKLYSWWNLIMILLQYFAIMGNLVMNTGDVNELTANTITTLFFTHSVTKFIYVAVNSEHFYRTLGIWNQPNSHSLFAESDARYHSIALAKMRKLLVMVMVTTVLSVVAWITITFFGDSVKNVFDKE-TNETYTVEIPRLPIKAWYPWDAMSGVPYFFSFIYQAYFLLFSMCQANLADVMFCSWLLFTCEQLQHLKGIMRPLMELSATLDTY--RPNSAALFRVASA---GSKSELILNEEKDPD--------TKDFDLNGIYNSKADWGAQFR-APSTLQTFGD-----NGI----NGNPNGLTKKQELMVRSAIKYWVERHKHVVRLVSAIGETYGAALLLHMLTSTIKLTLLAYQATKIDALNVYGLTVIGYLVYALAQVFLFCIFGNRLIEESSSVMEAAYSCHWYDGSEEAKTFVQIVCQQCQKAMTISGAKFFTVSLDLFASVLGAVVTYFMVLVQLK------------------------------------
>AHL20247.1_odorant_co-receptor_[Aedes_albopictus]
----MHVQPTKYHGLVLDLMPNIRLMQGFGHFLFRYVs---------G-PVLIRKLYSWWNLIMILLQYFAIMGNLVMNTGDVNELTANTITTLFFTHSVTKFIYVAVNSEHFYRTLGIWNQPNSHSLFAESDARYHSIALAKMRKLLVMVMVTTVLSVVAWITITFFGDSVKNVFDKE-TNETYTVEIPRLPIKALYPWDAMSGVPYFFSFVYQAYFLLFSMCQANLADVMFCSWLLFTCEQLQHLKGIMRPLMELSASLDTY--RPNSAALFRAASA---GSKAELILNEEKDPD--------TKDFDLNGIYNSKADWGAQFR-APSTLQTFNDN----NG----MNGNPNGLTKKQELMVRSAIKYWVERHKHVVRLVSAIGETYGAALLLHMLTSTIKLTLLAYQATKIDALNVYGLTVIGYLVYALAQVFLFCIFGNRLIEESSSVMEAAYSCHWYDGSEEAKTFVQIVCQQCQKAMTISGAKFFTVSLDLFASVLGAVVTYFMVLVQLK------------------------------------
>ETN66183.1_putative_olfactory_receptor_manually_corrected_[Anopheles_darlingi]
----MQVQPTKYVGLVADLMPNIRLMQASGHFLFRYVt---------G-PILIRKLYSWWTLIMVLLQFFAILGNLATNADDVNELTANTITTLFFTHSVTKFIYFAVNSENFYRTLGVWNQTNTHPLFAESDARYHSIALAKMRKLLVLVMGTTVLSVVAWVTITFFGESVKNVLDKE-TNETYTVEIPRLPIKSWYPWNAMSGPAYIFSFIYQIYYLLFSMVQSNLVDVMFCSWLLLACEQLQHLKGIMRPLMELSASLDTY--RPNSAALFRAISA---GSKSELILNEEKEPE-------PVKDFDLSGIYSSKADWGAQFR-APTTLQTFDENG---------RNGNPNGLSRNQEMMVRSAIKYWVERHKHVVRLVTAIGDTYGPALLLHMLTSTIKLTLLAYQATKIDGVNVYGLTVIGYLCYALAQVFLFCIFGNRLIEESSSVMEAAYSCHWYDGSEEAKTFVQIVCQQCQKAMTISGAKFFTVSLDLFASVLGAVVTYFMVLVQLK------------------------------------
>AAR14938.1_seven_transmembrane_G_protein.coupled_receptor_[Anopheles_gambiae]
----MQVQPTKYVGLVADLMPNIRLMQASGHFLFRYVt---------G-PILIRKVYSWWTLAMVLIQFFAILGNLATNADDVNELTANTITTLFFTHSVTKFIYFAVNSENFYRTLAIWNQTNTHPLFAESDARYHSIALAKMRKLLVLVMATTVLSVVAWVTITFFGESVKTVLDKA-TNETYTVDIPRLPIKSWYPWNAMSGPAYIFSFIYQIYFLLFSMVQSNLADVMFCSWLLLACEQLQHLKGIMRSLMELSASLDTY--RPNSSQLFRAISA---GSKSELIINEEKDPD--------VKDFDLSGIYSSKADWGAQFR-APSTLQTFDENG---------RNGNPNGLTRKQEMMVRSAIKYWVERHKHVVRLVSAIGDTYGPALLLHMLTSTIKLTLLAYQATKIDGVNVYGLTVIGYLCYALAQVFLFCIFGNRLIEESSSVMEAAYSCHWYDGSEEAKTFVQIVCQQCQKAMTISGAKFFTVSLDLFASVLGAVVTYFMVLVQLK------------------------------------
>AIO10777.1_odorant_receptor_co-receptor_[Anopheles_funestus]
----MQVQPTKYVGLVADLMPNIRLMQASGHFLFRYVt---------G-PILIRKVYSRWTLIMVLMQFFAILGNLASNADDVNELTANTITTLFFTHSVTKFIYFAVNSENFYRTLGIWNQTNSHPLFAESDARYHSIALAKMRKLLVLVMATTILSVVAWVTITFFGESVQNVFDKE-TNETYKVVIPRLPIKSWYPWNAMSGPAYIFSFIYQIYFLLFSMVQSNLADVMFCSWLLLACEQLQHLKGIMRPLMELSASLDTY--RPNSAALFRAISA---GSKSELIINEEKDPD--------VKDFDLSGIYSSKADWGAQFR-APSTLQTFDENG---------RNGNPNGLTRKQEMMVRSAIKYWVERHKHVVRLVSAIGDTYGPALLLHMLTSTIKLTLLAYQATKIDGVNVYGLTVIGYLCYALAQVFLFCIFGNRLIEESSSVMEAAYSCHWYDGSEEAKTFVQIVCQQCQKAMTISGAKFFTVSLDLFASVLGAVVTYFMVLVQLK------------------------------------
>AFH96943.1_odorant_receptor_co-receptor_[Chrysomya_rufifacies]
--MQANLQPTKYVGLVADLMPNIRLMKYSGLFMHAFT----------GGSALLKKVYSSIHLMLILIQFIFILVNMALNADEVNELSGNTITALFFTHCVTKFIYLAVNQKNFYRTLNIWNQVNSHPLFAESDARYHSIALAKMRKLFFLVMLTTVASAVAWITITFFGESVKFAFDKE-TNSSITVEIPRLPIKSFYPWDASQGMFYIISFAFQGYYLLFSMLHSNLCDVLFCSWLIFACEQLQHLKGIMKPLMELSASLDTY--RPNSAALFRSLSA---NSKSELIINEEKEPP--------T-DLDMSGIYSTKADWGAQFR-APTTLQTF-------------NGGNPNGLTKKQEMMVRSAIKYWVERHKHVVRLVAAIGDTYGAALLLHMLTSTIKLTLLAYQATKITGVNVYAFSVIGYLGYALAQVFHFCIFGNRLIEESSSVMEAAYSCHWYDGSEEAKTFVQIVCQQCQKAMSISGAKFFTVSLDLFASVLGAVVTYFMVLVQLK------------------------------------
>XP_011558816.1_PREDICTED:_odorant_receptor_coreceptor_[Plutella_xylostella]
-----MMNKVKAQGLVSDLMPNIKLMQMAGHFLFNYHee-----ng-GMSMLLRKIYASVHAFLIVIHYLCMLLNMAQYSDDVNELTANTITVLFFAHTVIKLLYFAINSKSFYRTLAVWNQSNSHPLFTESDARYHQLALTKMRRLMYFICAVTVLSVISWVTLTFFGESVRFIPDKE-TNETLTEPAPRLPLKAWYPFDAMSGGMYIVAFAYQVYWLLFAMAIANLMDVMFCSWLLFACEQLQHLKAIMKPLMELSASLDTY--RPNTAELFRANSA----DK-------EKVPD--------PVDMDIRGIYSTQHDFGMTLRGAGGRLQNFGGQ----------QVNNPNGLTQKQEMLARSAIKYWVERHKHVVRLVASIGDTYGTALLFHMLVSTITLTLLAYQATKIDGLNVYAFSTIGYLSYTLGQVFHFCIFGNRLIEESSSVMEAAYSCQWYDGSEEAKTFVQIVCQQCQKAMSISGAKFFTVSLDLFASVLGAVVTYFMVLVQLK------------------------------------
>CAD31851.1_chemosensory_receptor_2_[heliothis_virescens]
-----MMTKVKAQGLVSDLMPNIKLMQMAGHFLFNYHse-----na-GMSNLLRKIYASTHAILIFIHYACMGINMAKYSDEVNELTANTITVLFFAHTIIKLAFFALNSKSFYRTLAVWNQSNSHPLFTESDARYHQIALTKMRRLLYFICGMTVLSVISWVTLTFFGESVRMITNKE-TNETLTEVVPRLPLKAWYPFNAMSGTMYIVAFAFQVYWLLFSMAIANLMDVMFCSWLIFACEQLQHLKAIMKPLMELSASLDTY--RPNTAELFRASST----EK-------EKIPD--------TVDMDIRGIYSTQQDFGMTLRGAGGRLQNFGQ-----------QNPNPNGLTPKQEMLARSAIKYWVERHKHVVRLVASIGDTYGTALLFHMLVSTITLTLLAYQATKINGINVYAFSTIGYLSYTLGQVFHFCIFGNRLIEESSSVMEAAYSCQWYDGSEEAKTFVQIVCQQCQKAMSISGAKFFTVSLDLFASVLGAVVTYFMVLVQLK------------------------------------
>AEA76288.1_odorant_receptor_2_[Argyresthia_conjugella]
-----MMTKTKTQGLVSDMMPNIRLMR-AGHFLFNYYne-----sg-GMSMLLRKIYASFHAVMLVIHFMCMAMNMAKYSDDVNELTANTITVLFFAHSCIKVLYFALNAKSFYRTLAVWNQSNIHPLFTESDARYHQLALTKMRRLLYFICGITALAVISWVTLTFFGESVRFITDKE-TNETLTEPAPRLPLKAWYPFDAMAGPMYIFAFVFQVYWLLLSMSVCNLMDVMFCSWLIFACEQLQHLKAIMKPLMELSASLDTY--RPNTAELFRAGSA----EKQ------EKTPD--------PVALDIRGIYSTQQDFGMTLRGAGGRLQNFNQP----------VANNPNGLTQKQEMLARSAIKYWVERHKHVVRLVASIGDTYGTALLFHMLVSTITLTLLAYQATKIDGLNVYAFSTIGYLSYTLGQVFHFCIFGNRLIEESSSVMEAAYSCQWYDGSEEAKTFVQIVCQQCQKAMSISGAKFFTVSLDLFASVLGAVVTYFMVLVQLK------------------------------------
>NP_001037060.1_olfactory_receptor_2_[bombyx_mori]
-----MMTKVKTQGLVTDLMPCIRLLQAAGHFLFNYHad-----ts-GMNMLLRKIYSSAHAVLIVVHYICMGINMAQYKDEVNELTANTITVLFFAHSIIKLAFFAFNSKSFYRTLAVWNQSNSHPLFTESDARYHQISLSKMRRLLYFICGMTVFSVISWVTLTFFGESVRMIASKE-TNETLTEPAPRLPLKAWYPFKTMSGGGYVFAFIYQIYFLLFSMALANLLDVIFCSWLIFACEQLQHLKAIMKPLMELSAALDTY--RPNTAELFRVSST----DKT------EKVPD--------AVDMDIRGIYSTQQDFGMTLRGAGGKLQNFN------------AENNPNGLTAKQEMLARSAIKYWVERHKHVVRLVASIGDTYGTALLFHMLVSTITLTLLAYQATKINGINVYAFSTIGYLVYTLGQVFHFCIFGNRLIEESSSVMEAAYSCQWYDGSEEAKTFVQIVCQQCQKAMTISGAKFFNVSLDLFASVLGAVVTYFMVLIQLK------------------------------------
>CAD88205.1_putative_chemosensory_receptor_2_[Antheraea_pernyi]
-----MMTNVKTQGLVTYLLPNIKLLQLAGHFLFNYHad-----ns-GMATLLRRVYATVHAILIIIHYVCMGVNMAHYSDEVNELTANTVTVLFFAHTIIKLLFFAISSKSFYRTMAVWNQSNSHPLFTESDARYHQIAVTKIRRLLYFVCGMTVFSVLSWIILTFFGESVRLIANKE-TNETLTEPAPRLPLKAWYPFDAMGGSMYVLAFIFQIYWLLFSMAIANLLDVLFCSLLIFACEQLQHLKAIMKPLMELSAALDTY--RPNTAELFR-VSN----DKS------EKVPD--------SVDLDIRGIYSTQQDFGMTLRGTGGKLQNFGN-----------TPSNPNGLTQKQEMLARSAIKYWVERHKHIVRLVGSIGDTYGTALLFHMLVSTITLTLLAYQATKVNGINVYAFSTIGYLGYTLGQVFHFCIFGNRLIEESSSVMEAAYSCQWYDGSEEAKTFVQIVCQQCQKAMTISGAKFFTVSLDLFASVLGAVVTYFMVLVQLK------------------------------------
>CUQ99422.1_Olfactory_receptor_coreceptor_[Manduca_sexta]
-----MMAKVKTQGLVTDVMPNIKLLQLSGHFLFNYYad-----ns-GMTMLLRKMYSTVHAILIFVQFVCMGVNMAMYADEVNELTANTITVLFFAHSIIKLGFLAFTSKSFYRTMAVWNQSNSHPLFTESDARYHQIALTKMRRLTYFICFMTVMSVVSWVTITFFGESVRMIANKE-TNETLTEPAPRLPLKAWYPFDTMSGSMYVFVFVFQIYWLLFSMSMANLLDVLFCAWLIFACEQLQHLKAIMKPLMELSASLDTY--RPNTAELFRVSST----DKS------EKVPD--------PVDMDIRGIYSTQQDFGMTLRGTGGKLQNFVQ-----------NTVNPNGLTQKQEMLARSAIKYWVERHKHVVRLVASIGDTYGTALLFHMLVSTITLTLLAYQATKINSINVYAFSTIGYLCYTLGQVFHFCIFGNRLIEESSSVMEAAYSCQWYDGSEEAKTFVQIVCQQCQKALTISGAKFFTVSLDLFASVLGAVVTYFMVLVQLK------------------------------------
>AKW50880.1_odorant_receptor_coreceptor_[ectropis_obliqua]
-----MMAKSKSVGLVSDMMPNIRLMQWAGHFLFNYYde-----ns-GMNMLLRKVYACVHAFLISLHFIFMCINMTQYSGEVNEFTANTITVLFFAHTLIKLVVFAFNSKNFYRTLAVWNQSNSHPLFTESDARYHQQALTKMRKLLYMICAVTGGAVISWVTITFFGESVRMITNKE-TNETLTEPAPRLPLKAWYPFDAMSGSMYIFAFVFQTYWLIFSLGIANLLDLMFCSWLIFACEQLKHLKAIMKPLMELSASLDTY--RPNTAELFRISSS----LNS------EKMPD--------TTDADIRGIYATQQDFGMTLRGAGGRLQNFVA-----------NPNNPNGLSQKQEMLARSSIKYWVERHKHVVRLVASIGDTYGTALLFHMLVSTITLTLLAYQATKINGMNVYAFSTIGYLSYTLGQVFHFCIFGNKLIEESSSIMEAAYSCQWYDGSEEAKTFVQIVCQQCQKAMSISGAKFFTVSLDLFASVLGAVVTYFMVLVQLK------------------------------------
>AQQ73487.1_olfactory_receptor_2_[Heliconius_melpomene_rosina]
-----MMTKIKTQGLVSDLMPNIKLMQAAGHFLFNYHsd-----ns-GMSTLLRKVYSSVHAFLIMIHYLCMAANMAKYSEEVNELTANTITVLFFTHSIIKLAFFAITSKNFYRTLAVWNQSNSHPLFTESDARYHQLSLNKMRRLLYFISGMTIFSVVCWVTITFFGESVRFLVDKE-TNDTLTEPVPRLPLKAWYPFDAMGGTMYIIAFAFQIYWLLFSMAMANLLDVMFCSWLIFACEQLQHLKAIMKPLMELSASLDTY--RPNTAELFKVS------ENS------EKIPD--------STDLDIRGIYSTQQDFGMNLRGAGGRLQTFGQ-----------QNNNPNGLTQKQEMLARSAIKYWVERHKHIVRLVSSIGDTYGTALLFHMLVSTITLTLLAYQATKINGLNVYAFSTVGYLSYTLAQVFHFCIFGNKLIEESSSVMEAAYSCQWYDGSEEAKTFVQIVCQQCQKAMSISGAKFFTVSLDLFASVLGAVVTYFMVLVQLK------------------------------------
>ALT31679.1_odorant_receptor_co-receptor_[Cnaphalocrocis_medinalis]
-----MMTKVKAQGLVSDLMPNIKLMQAAGHFLFNYHsd-----na-GMSTLLRKIYASAHAVLIVIHYLCMAVNMAQYSEEVNELTANTITVLFFAHSVIKLLFFAINSKSFYRTLAVWNQSNSHPLFTESDARYQQLALTKMRRLLYFICGVTVLAVVSWITLTFFGESVRLIANKE-TNETLTEPAPRLPLKAWYPFDAMSGTMYVVAFVYQIYWLLFSMAMANLLDVMFCSWLIFACEQLQHLKAIMKPLMELSASLDTY--RPNTAELFRASST----DKS------EKVPD--------PVDMDIRGIYSTQQDFGMTLRGAGGRLQNFGT-----------NGSNPNGLTQKQEMLARSAIKYWVERHKHVVRLVASIGDTYGTALLFHMLVSTITLTLLAYQATKINGINVYAFSTIGYLSYTLGQVFHFCIFGNRLIEESSSVMEAAYSCQWYDGSEEAKTFVQIVCQQCQKALSISGAKFFTVSLDLFASVLGAVVTYFMVLVQLK------------------------------------
>XP_013142400.1_PREDICTED:_odorant_receptor_coreceptor_[Papilio_polytes]
-----MITKIKTQGLVSDLMPNIKLMQMSGHFLFNYYpe-----na-GMSTLLRKIYASVHAFLIILQYLCMMANMAQYSDEVNELTANTITVLFFAHSIIKLIFFAINSKSFYRTLAMWNQSNSHPLFTESDARYHQLALTKMRRLLYFICGMTVLSVVSWVTITFLGESVRLITNKE-TNETLTEPAPRLPVKTWYPFNAMGGTMYVIAFIFQVYWLLFSMAIANLLDVMFCSWLIFACEQLQHLKAIMKPLMELSASLDTY--RPNTAELFRVSNT----EKS------EKIPD--------TVDLDIRGIYSTQQDFGMTARGAGGRLQTFGQP----------APNNPNGLTQKQELLARSAIKYWVERHKHVVRLVASIGDTYGTALLFHMLVSTITLTLLAYQATKIDGLNVYAFSTIGYLSYTLGQVFHFCIFGNRLIEESSSVMEAAYSCQWYDGSEEAKTFVQIVCQQCQKAMSISGAKFFTVSLDLFASVLGAVVTYFMVLVQLK------------------------------------
>BAJ23265.1_odorant_receptor_2,_partial_[ostrinia_zaguliaevi]
------------QGLVSDLMPNIKLMQAAGHFLFNYHsd-----ns-GMTTLLRKVYSSVHAFLIVINYLCMAANMAQYSEEVNELTANTITVLFFAHSVIKMLFFAVNSKSFYRTLAVWNQSNSHPLFTESDARYHQLALTKMRRLLYFICGVTVLAVFSWITITFFGESVRMIANKE-TNETLTEPAPRLPLKTWYPFDAMRGTMYVVAFVYQVYWLFFSMAIANLMDVMFCSWLIFACEQLRHLKAIMKPLMELSASLDTY--RPNTAELFRASST----EKS------EKMPD--------TVDMDIRGIYSTQQDFGMTLRGAGGRLQNFGQP----------NPNNPNGLTQKPEMLARSAIKYWVERHKHVVRLVASIGDTYGTALLFHMLVSTITLTLLAYQATKINGINVYAFSTIGYLSYTLGQVFHFCIFGNRLIEESSSVMEAAYSCQWYDGSEEAKTFVQIVCQQCQKAMSIPGAKFFTVSLDLFASVLGAV-----------------------------------------------
>EHJ65756.1_olfactory_receptor-2,_manually_corrected_[Danaus_plexippus]
-----MITKSENRGLVSDLMPNIKLMQMAGHFLFNYHsd-----ns-GMSSLLRKCYSSIHAFLIVMHYLCMAANMAKYSEEVNELTANTITVLFFSHSIIKLTFFAITSKNFYRTLAVWNQSNSHPLFTESDARYHQLALTKMRRLLYFICGMSFFSVICWVTITFFGESVVMLVDKE-TNETITEPAPRLPLKAWYPFDAMSGTMYIAAFAFQVYWLLFTIFIANLMDVMFCSWLIFACEQLQHLKAIMKPLMELSASLDTY--RPNTAELFKVSP-----EKS------DKTPD--------PIDMDIRGIYSTQQDFGMTLRGAGGRLQNFGQ-----------NNNNPNGLTQKQEMLARSAIKYWVERHKHIVRLVSSIGDTYGTALLFHMLVSTITLTLLAYQATKINGLNVYAFSTVGYLSYTLGQVFHFCIFGNRLIEESSSVMEAAYSCQWYDGSEEAKTFVQIVCQQCQKAMSISGAKFFTVSLDLFASVLGAVVTYFMVLVQLK------------------------------------
>AII15784.1_odorant_receptor_co-receptor_[Sitotroga_cerealella]
-----MMTKVKTQGLVTDLMPNINLMRMFGHFVFNYLpe-----sn-GMSMLLRKIYASVHAVLIFVHFVCVGVNMAKYADEVNELTANTITVLFFTHTIIKLNYFAINSRSFYRTLAVWNQSNSHPLFTESDARYHQLAVSKNRKLLYFICSTTCISVVCWVTITFFGESVYLIMDKE-TNETMTTPAPRLPLKAWYPFNAMSGTMYIVMFGFQVYWLLFSMMLANLMDVLFCSWLVFACEQLQHLKAIIKPLMELSASLDTY--RPNTAELFRASST----EKS------EKVPD--------PVDLDIRGIYSTQQDFGVTLRGAGGRLQNFGQ-----------NPPNPNGLTQKQEMLVRSAIKYWVERHKHVVRLVSSIGDTYGTALLFHMLVSTITLTLLAYQATKIDGLNVYAFSTIGYLSYTLGQVFHFCIFGNRLIEESSSVMGAAYSCQWYDGSEEAKTFVQIVCQQCQKAMSISGAKFFTVSLDLFASVLGAVVTYFMVLVQLK------------------------------------
>BAJ23260.1_odorant_receptor_2,_partial_[ostrinia_zealis]
------------QGLVSDLMPNIKLMQAAGHFLFNYHsd-----ns-GMTTLLRKVYSSVHAFLIVINYLCMAANMAQYSDEVNELTANTITVLFFAHSVIKMLFFAVNSKSFYRTLAVWNQSNSHPLFTESDARYHQLALTKMRRLLYFICGVTVMSVISWIIITFFGESVRMIANKE-TNETLTEPAPRLPLKTWYPFDAMSGTMYVVAFVYQVYWLFFSMAIANLMDVMFCSWLIFACEQLQHLKAIMKPLMELSASLDTY--RPNTAELFRASST----EKS------EKMPD--------TVDMDIRGIYSTQQDFGMTLRGAGGRLQNFGQP----------NPNNPNGLTQKQEMLARSAIKYWVERHKHVVRLVASIGDTYGTALLFHMLVSTITLTLLAYQATKINGINVYAFSTIGYLSYTLGQVFHFCIFGNRLIEESSSVMEAAYSCQWYDGSEEAKTFVQIVCQQCQKAMSISGAKFFTVSLDLFASVLGAV-----------------------------------------------
>BAH57974.1_olfactory_receptor_[Ostrinia_latipennis]
------MNQVKAQGLVSDLMPNIKLMQAAGHFLFNYHsd-----ns-GMTTLLRKVYSSVHAFLIVINFLCMVANMAQYSEEVNELTANTITVLFFAHSVIKMFFFAVNSKSFYRTLAVWNQSNSHPLFTESDARYHQLALTKMRRLLYFICGVTVLAVISWITITFFGESVRMIANKE-SNDTLTEPAPRLPLKTWYPFDAMSGTMYIVAFVHQVYWLFFSMAIANLMDVMFCSWLIFACEQLQHLKAIMKPLMELSASLDTY--RPNTAELFRASST----EKS------EKMPD--------TVDMDIRGIYSTQQDFGMTLRGAGGRLQNFGQS----------NPNNPNGLTQKQEMLARSAIKYWVERHKHVVRLVASIGDTYGTALLFHMLVSTITLTLLAYQATKINGINVYAFSTIGYLSYTLGQVFHFCIFGNRLIEESSSVMEAAYSCQWYDGSEEAKTFVQIVCQQCQKAMSISGAKFFTVSLDLFASVLGAVVTYFMVLVQLK------------------------------------
>AGG91643.1_odorant_receptor_[Ostrinia_furnacalis]
-----MMTKVKAQGLVSDLMPNIKLMQAAGHFLFNYHsd-----ns-GMTTLLRKVYSSVHAFLIVINYLCMAANMAQYSEEVNELTANTITVLFFAHSVIKMLFFAVNSKSFYRTLAVWNQSNSHPLFTESDARYHQLALTKMRRLLYFICGVTVLAVLSWITITFFGESVRMIANKE-TNETLTEPAPRLPLKTWYPFDAMSGTMYVVAFVYQVYWLFFSMAIANLMDVMFCSWLIFACEQLQHLKAIMKPLMELSASLDTY--RPNTAELFRASST----EKS------EKMPD--------TVDMDIRGIYSTQQDFGMTLRGAGGRLQNFGQP----------NPNNPNGLTQKQEMLARSAIKYWVERHKHVVRLVASIGDTYGTALLFHMLVSTITLTLLAYQATKINGINVYAFSTIGYLSYTLGQVFHFCIFGNRLIEESSSVMEAAYSCQWYDGSEEAKTFVQIVCQQCQKAMSISGAKFFTVSLDLFASVLGAVVTYFMVLVQLK------------------------------------
>AGF29886.1_odorant_co-receptor_[Conogethes_punctiferalis]
-----MMNKVKALGLVSDLMPNIKLMQAAGHFLFNYHsd-----ns-GMAMLLRKIYASVHAFLIVIHYLCMAVNMAQYSEEVNELTANTITVLFFAHSVIKLLFFALNSKSFYRTLAVWNQSNSHPLFTESDARYHQLSLTKMRRLLYFICGVTVLAVVCWVTITFFGESVRMIANKE-TNETLTEPAPRLPLKAWYPFDAMGGTMYVVAFVFQVYFLFFSMAIANLMDVMFCSWLIFACEQLQHLKAIMKPLMELSASLDTY--RPNTAELFRASST----EKS------EKVPD--------PVDMDIRGIYSTQQDFGMTLRGAGGRLQNFGGN----------PTNNPNGLTQKHEMLARSAIKYWVERHKHVVRLVASIGDTYGTALLFHMLVSTITLTLLAYQATKINGINVYAFSTIGYLSYTLGQVFHFCIFGNRLIEESSSVMEAAYSCQWYDGSEEAKTFVQIVCQQCQKAMSISGAKFFTVSLDLFASVLGAVVTYFMVLVQLK------------------------------------
>AHA50097.1_odorant_receptor_OrCO,_partial_[Lymantria_dispar_asiatica]
------------------------------------------------MSTLLRKIYAGIHTFLILLNFICLGINAAQYADEVNELTANTITVLFFTHTLIKLLFFAMNSKNFYRTLAVWNQSNSHPLFTESDARYHQISLTKMRRLLYFICGMTVLSVISWVTITFFGESVRLITSKE-TNETLTEPAPRLPLKAWYPFNAMSGTMYVLAFIFQIYWLLFSMAIPNLMDVMFCSWLIFACEQLQHLKAIMKPLMELSASLDTY--RPNTAELFRASST----EKS------ERAQD--------PTDLDIRGIYSTQQDFGMTIRGTGGRLQNFNQ-----------GGNNPNGLSKNQEMLARSAIKYWVERHKHVVRLVASIGDTYGTTLLFHMLVSTITLTLLAYQATKINRIDVYAFSTVGYLGYTLGQVFHFCIFGNRLIEESSSVMEAAYSCQWYDGSEEAKTFVQIVCQQCQKAMSISGAKFFTVSLDLFASVLGAVVTYFMVLVQLK------------------------------------
>ALM30348.1_odorant_receptor_[Galleria_mellonella]
-----MMTKVKAQGLVTDLMPNIKLMQAAGHFLFNYHsd-----ns-GMSMLLRKVYSSVHAVLIVVNYVCMAINMAQYSDEVNELTANTITVLFFAHSVIKLLFFALNSKSFYRTLAIWNQSNSHPLFTESDARYHQLALTKMRRLLYCICGVTVLSVASWVTLTFFGESVRFIANKE-TNETMTEPAPRLPLKAWYPFNTMSGTMYIAAFALQIYWLLFSMAIANLLDVMFCSWLIFACEQLQHLKAIMKPLMELSASLDTY--RPNTAELFRASST----EKS------EKVPD--------PVDLDIRGIYSTQQDFGITLRGAGGKLQTFGQP----------TPNNPNGLTQKQEMLARSAIKYWVERHKHVVRLVASIGDTYGTALLFHMLISTITLTLLAYQATKIDGVNVYAFSTLGYLTYTLGQVFHFCIFGNRLIEESSSVMEAAYSCQWYDGSEEAKTFVQIVCQQCQKAMSISGAKFFTVSLDLFASVLGAVVTYFMVLIQLK------------------------------------
>XP_013167416.1_PREDICTED:_odorant_receptor_coreceptor_[Papilio_xuthus]
-----MMTKIKTQGLVSDLMPNIKLMQMAGHFLFNYYpe-----na-GMSILLRKIYASVHAFLIIIQYLCMMANMAQYSDEVNELTANTITVLFFAHSIIKLIFFAINSKSFYRTLAMWNQSNSHPLFTESDARYHQLALTKMRRLLYFICGMTVLSVVCWVTITFFGESVRLITNKE-TNETLTEPAPRLPVKAWYPFNAMSGTMYVVAFIFQVYWLLFSMAIANLLDVMFCSWLIFACEQLQHLKAIMKPLMELSASLDTY--RPNTAELFRVSNT----EKS------EKIPD--------TVDLDIRGIYSTQQDFGMTARGAGGRLQTFGQP----------APNNPNGLTQKQELLARSAIKYWVERHKHVVRLVASIGDTYGTALLFHMLVSTITLTLLAYQATKIDGLNVYAFSTIGYLSYTLGQVFHFCIFGNRLIEESSSVMEAAYSCQWYDGSEEAKTFVQIVCQQCQKAMSISGAKFFTVSLDLFASVLGAVVTYFMVLVQLK------------------------------------
>AFQ94048.1_olfactory_receptor_2_[Chilo_suppressalis]
-----MMAKVKAQGLVSDLMPNIKLMQAAGHFLFNYHsd-----ns-GMSTLLRKIYSSVHAILIVINFLCMAVNMAQYSDEVNELTANTITVLFFTHTVIKLLFFAVNSKSFYRTLAVWNQSNSHPLFTESDARYHQLALTKMRRLLYFICTVTVLSVVSWVTITFFGESVRLIANKE-TNETLTEPAPRLPLKAWYPFDAMSGTMYIIAFAYQVYWLLFSMAIANLMDVMFCSWLIFACEQLQHLKAIMKPLMELSASLDTY--RPNTAELFRASST----EKS------EKVPD--------PVDLDIRGIYSTQQDFGMTLRGGGGRLQTFGQQ----------NTNNPNGLSQKQEMLARSAIKYWVERHKHVVRLVASIGDTYGTALLFHMLVSTITLTLLAYQATKIGGINVYAFSTVGYLSYTLGQVFHFCIFGNRLIEESSSVMEAAYSCQWYDGSEEAKTFVQIVCQQCQKAMSISGAKFFTVSLDLFASVLGAVVTYFMVLVQLK------------------------------------
>XP_014363049.1_PREDICTED:_odorant_receptor_coreceptor_[Papilio_machaon]
-----MMTKIKTQGLVSDLMPNIKLMQMFGHFLFNYYpe-----ng-GMSTLLRKIYASVHAFLIIIQYLCMMANMAQYSDEVNELTANTITVLFFAHSIIKLIFFAFNSKSFYRTLAMWNQSNSHPLFTESDARYHQLALTKMRRLLYFIFGMTVLSVVCWVTITFFGESVRLITNKE-TNETLTEPAPRLPVKAWYPFNAMNGTMYVVAFIFQVYWLLFSMAIANLLDVMFCSWLIFACEQLQHLKAIMKPLMELSASLDTY--RPNTAELFRVSNT----EKS------EKIPD--------TVDLDIRGIYSTQQDFGMTARGAGGRLQTFGQP----------APNNPNGLTQKQELLARSAIKYWVERHKHVVRLVASIGDTYGTALLFHMLVSTITLTLLAYQATKIDGLNVYAFSTVGYLSYTLGQVFHFCIFGNRLIEESSSVMEAAYSCQWYDGSEEAKTFVQIVCQQCQKAMSISGAKFFTVSLDLFASVLGAVVTYFMVLVQLK------------------------------------
>BAG71418.1_olfactory_receptor-2_[Diaphania_indica]
-----MMTKVKAQGLVSDLMPNIKLMQAAGHFLFNYHsd-----ns-GMSTLLRKVYSSAHAFLIVIHYLCMAVNMAQYSEEVNELTANTITVLFFAHSVIKLVFFAINSKSFYRTLAVWNQSNSHPLFTESDARYHQLSLTKMRRLLYFICGVTVLSVISWVTLTFFGESVRLIANKE-TNETLTEPAPRLPLKAWYPFDAMSGTMYVVAFVYQVYWLLFSMAIANLMDVMFCSWLIFACEQLQHLKAIMKPLMELSASLDTY--RPNTAELFRASST----EKS------EKVPD--------PVDMDIRGIYSTQQDFGMTLRGAGGHLQNFGS-----------NGNNPNGLTQKQEMLARSAIKYWVERHKHVVRLVASIGDTYGTALLFHMLVSTITLTLLAYQATKINGINVYAFSTIGYLSYTLGQVFHFCIFGNRLIEESSSVMEAAYSCQWYDGSEEAKTFVQIVCQQCQKAMSISGAKFFTVSLDLFASVLGAVVTYFMVLVQLK------------------------------------
>ABU45983.2_odorant_receptor_Or83b_[Helicoverpa_assulta]
-----MMTKVKAQGLVSDLMPNIKLMQMAGHFLFNYHse-----na-GMSNLLRKIYASTHAILIVIHYACMGINMAKYSDEVNELTANTITVLFFAHTIIKLAFFALNSKSFYRTLAVWNQSNSHPLFTESDARYHQIALTKMRRLLYFICGMTVLSVISWVTLTFFGESVRMVTNKE-TNETLTEVVPRLPLKAWYPFNAMSGTMYIVAFAFQVYWLLFSMAIANLMDVMFCSWLIFACEQLQHLKAIMKPLMELSASLDTY--RPNTAELFRASST----EKS------EKIPD--------TVDMDIRGIYSTQQDFGMTLRGAGGRLQNFGQ-----------QNPNPNGLTPKQEMLARSAIKYWVERHKHVVRLVASIGDTYGTALLFHMLVSTITLTLLAYQATKINGINVYAFSTIGYLSYTLGQVFHFCIFGNRLIEESSSVMEAAYSCQWYDGSEEAKTFVQIVCQQCQKAMSISGAKFFTVSLDLFASVLGAVVTYFMVLVQLK------------------------------------
>BAH57973.1_olfactory_receptor_[Ostrinia_scapulalis]
-----MMTKVKAQGLVSDLMPNIKLMQAAGHFLFNYHsd-----ns-GMTTLLRKVYSSVHAFLIVINYLCMAANMAQYSEEVNELTANTITVLFFAHSVIKMLFFAVNSKSFYRTLAVWNQSNSHPLFTESDARYHQLALTKMRKLLYFICGVTVLAVMSWITITFFGESVRMIANKE-TNETLTEPAPRLPLKTWYPFDAMSGTKYVVAFVYQVYWLFFSMAIANLMDVMFCSWLIFACEQLQHLKAIMKPLMELSASLDTY--RPNTAELFRASST----EKS------EKMPD--------TVDMDIRGIYSTQQDFGMTLRGAGGRLQNFGQP----------NPNNPNGLTQKQEMLARSAIKYWVERHKHVVRLVASIGDTYGTALLFHMLVSTITLTLLAYQATKINGINVYAFSTIGYLSYTLGQVFHFCIFGNRLIEESSSVMEAAYSCQWYDGSEEAKTFVQIVCQQCQKAMSISGAKFFTVSLDLFASVLGAVVTYFMVLVQLK------------------------------------
>ACJ06648.1_G_protein_coupled_receptor_sloR83b_[Spodoptera_littoralis]
------MTKVKAQGLVSDLMPNIKLMQAAGHFLFNYHae-----ng-GMSGLLRKIYASTHAILITIHFACMGINMAQYSDEVNELTANTITVLFFTHTIIKLGFFALNSKSFYRTLAVWNQSNSHPLFTESDARYHQIALTKMRRLLYFICGMTVLSVVSWVTLTFFGESVRLITSKE-TNETLTEVAPRLPLKAWYPFNAMSGTTYIIAFAFQVYWLLFSMAIANLMDVMFCSWLIFACEQLQHLKAIMKPLMELSASLDTY--RPNTAELFRASST----EKS------EKIPD--------TVDMDIRGIYSTQQDFGMTLRGAGGRLQAFGQ-----------QNNNPNGLTPKQEMLARSAIKYWVERHKHVVRLVASIGDTYGTALLFHMLVSTITLTLLAYQATKINGINVYAFSTIGYLSYTLGQVFHFCIFGNRLIEESSSVMEAAYSCQWYDGSEEAKTFVQIVCQQCQKAMSISGAKFFTVSLDLFASVLGAVVTYFMVLVQLK------------------------------------
>AFP54145.1_odorant_receptor_coreceptor_[amyelois_transitella]
----MINNKVKAQGLVSDLMPNIKLMQASGHFLFNYYsd-----ns-GMSMLLRKIYSSVHAILIVINYVCMVVNMAQYSDEVNELTANTITVLFFAHTVIKLLFFALNSKSFYRTLAVWNQSNSHPLFTESDSRHHQLALTKIRRLLYFICSMTVFSVVSWVTLTFFGESVRLIANKE-TNETISEPAPRLPLKTWYPFDAMGGSMYIIAFAFQVYWLFFSMITANLMDVMFCSWLIFACEQLQHLKAIMKPLMELSASLDTY--RPNTAELFRVSST----EKS------EKVPD--------PVDMDIRGIYATQQDFGMTLRGAGGRLQTFGQQ-----------NNNPNGLSQKQEMLARSAIKYWVERHKHVVRLVTSIGDTYGTALLFHMLISTITLTLLAYQATKIDGINVYAFSTIGYLSYTLGQVFHFCVFGNQLIEESSSVMEAAYSCQWYDGSEEAKTFVQIVCQQCQKAMSISGAKFFTVSLDLFASVLGAVVTYFMVLVQLK------------------------------------
>BAJ23264.1_odorant_receptor_2,_partial_[ostrinia_ovalipennis]
------------QGLVSDLMPNIKLMQAAGHFLFNYHsd-----ns-GMTTLLRKVYSSVHAFLIVINYLCMAANMAQYSEEVNELTANTITVLFFAHSVIKMLFFAVNSKSFYRTLAVWNQSNSHPLFTESDARYHQLALTKMRRLLYFICGVTVLAVISWITITFFGESVRMIANKE-TNDTLTEPAPRLPLKTWYPFDAMSGTMYVVAFVYQVYWLFFSMAIANLMDVMFCSWLIFACEQLQHLKAIRKPLMELSASLDTY--RPNTAELFRASST----EKS------EKMPD--------TVDMDIRGIYSTQQDFGMTLRGAGGRLQNFGQS----------NPNNPNGLTQKQEMLARSAIKYWVERHKHVVRLVASIGDTYGTALLFHMLVSTITLTLLAYQATKINGINVYAFSTIGYLSYTLGQVFHFCIFGNRLIEESSSVMEAAYSCQWYDGSEEAKTFVQIVCQQCQKAMSISGAKFFTVSLDLFASVLGAV-----------------------------------------------
>ADQ13177.1_olfactory_receptor_OR83b_[helicoverpa_armigera]
-----MMTKVKAQGLVSDLMPNIKLMQMAGHFLFNYHse-----na-GMSNLLRKIYASTHAILIFIHYACMGINMAKYSDEVNELTANTITVLFFAHTIIKLAFFALNSKSFYRTLAVWNQSNSHPLFTESDARYHQIALTKMRRLLYFICGMTVLSVISWVTLTFFGESVRMVTNKE-TNETLTEVVPRLPLKAWYPFNAMSGTMYIVAFAFQVYWLLFSMAIANLMDVMFCSWLIFACEQLQHLKAIMKPLMELSASLDTY--RPNTAELFRASST----EKS------EKIPD--------TVDMDIRGIYSTQQDFGMTLRGAGGRLQNFGQ-----------QNPNPNGLTPKQEMLARSAIKYWVERHKHVVRLVASIGDTYGTALLFHMLVSTITLTLLAYQATKINGINVYAFSTIGYLSYTLGQVFHFCIFGNRLIEESSSVMEAAYSCQWYDGSEEAKTFVQIVCQQCQKAMSISGAKFFTVSLDLFASVLGAVVTYFMVLIQLK------------------------------------
>AAX14773.1_odorant_receptor_Or83b_[Helicoverpa_zea]
------MTKVKAQGLVSDLMPNIKLMQMAGHFLFNYHse-----na-GMSNLLRKIYASTHAILIFIHYACMGINMAKYSDEVNELTANTITVLFFAHTIIKLAFFALNSKSFYRTLAVWNQSNSHPLFTESDARYHQIALTKMRRLLYFICGMTVLSVISWVTLTFFGESVRMVTNKE-TNETLTEVVPRLPLKAWYPFNAMSGTMYIVAFAFQVYWLLFSMAIANLMDVMFCSWLIFACEQLQHLKAIMKPLMELSASLDTY--RPNTAELFRASST----EKS------EKIPD--------TVDMDIRGIYSTQQDFGMTLRGAGGRLQNFGQ-----------QNPNPNGLTPKQEMLARSAIKYWVERHKHVVRLVASIGDTYGTALLFHMLVSTITLTLLAYQATKINGINVYAFSTIGYLSYTLGQVFHFCIFGNRLIEESSSVMEAAYSCQWYDGSEEAKTFVQIVCQQCQKAMSISGAKFFTVSLDLFASVLGAVVTYFMVLVQLK------------------------------------
>ADT82677.1_putative_odorant_receptor_2_[spodoptera_litura]
-----MMTKVKAQGLVSDLMPNIKLMQAAGHFLFNYHae-----ng-GMTGLLRKIYASTHAILITIHFACLGINMAQYSDEVNELTANTITVLFSTHTIIKLGFFALNSKSFYRTLAVWNQSNSHPLFTESDARYHQIALTKMRRLLYFICGMTVLSAVSWVTLTFFGESVRLITSKG-TNETLTEVAPRLPLKAWYPFNAMSGTTYIIAFAFQVYWLLFSMAIANLMDVMFCPWLIFACEQLQHLKAIMKPLMELSASPDTY--RPNTAELFRASST----EKS------EKIPD--------TVDMDIRGIYSTQQDFGMTLRGAGGRLQTFGQ-----------QNNNPNGLTPKQEMLARSAIKYWVERHKHVVRLVASIGDTYGTALLFHMLVSTITLTLLAYQATKINGINVYAFSTIGYLSYTLGQVFHFCIFGNRLIEESSSVMEAAYSCQWYDGSEEAKTFVQIVCQQCQKAMSISGAKFLTVSLDLFASVLGAVVTYFMVLVQLK------------------------------------
>AAS49925.1_putative_chemosensory_receptor_2,_partial_[Mamestra_brassicae]
------MTKVKAQGLVSDLMPNIKLMQAAGHFLFNYHsk-----na-GMSNLLRKVYASAHAILIIIHFACMGINMAQYSDEVNELTANTITVLFFTHTIIKLGFFALNAKSFYRTLAVWNQSNSHPLFTESDARYHQIALTKMRRLLYFICGMTCLSVVSWITLTFFGESVRLITSKE-TNETLTEVVPRLPLKAWYPFDAMGGTMYIIAFAFQVYWLLFSMAIANLMDVMFCSWLIFACEQLQHLKAIMKPLMELSASLDTY--RPNTAELFRASST----EKS------EKIPD--------TVDMDIRGIYSTQQDFGMTLRGAGGRLQNFGQ-----------QIPNPNGLSPKQEMLARSAIKYWVERHKHVVRLVASIGDTYGTALLFHMLVSTITLTLLAYQATKINGINVYAFSTIGYLSYTLGQVFHFCIFGNRLIEESSSVMEAAYSCQWYDGSEEAKTFVQIVCQQCQKAMSISGAKFFTVSLDLFASV---------------------------------------------------
>AHA50096.1_odorant_receptor_OrCO,_partial_[Lymantria_dispar_dispar]
------------------------------------------------MSTLLRKIYAGIHTFLILLNFICLGINAAQYADEVNELTANTITVLFFTHTLIRLLFFAMNSKNFYRTLAVWNQSNSHPLFTESDARYHQISLTKMRRLLYFICGMTVLSVISWVTITFFGESVRLITSKE-TNETLTEPAPRLPLKAWYPFNAMSGTMYVLAFIFQIYWLLFSMAIPNLMDVMFCSWLIFACEQLQHLKAIMKPLMELSASLDTY--RPNTAELFRASST----EKS------ERVQD--------PTDLDIRGIYSTQQDFGMTIRGTGGRLQNFNQ-----------GGNNPNGLSKNQEMLARSAIKYWVERHKHVVRLVASIGDTYGTTLLFHMLVSTITLTLLAYQATKINRIDVYAFSTVGYLGYTLGQVFHFCIFGNRLIEESSSVMEAAYSCQWYDGSEEAKTFVQIVCQQCQKAMSISGAKFFTVSLDLFASVLGAVVTYFMVLVQLK------------------------------------
>ADB89179.1_odorant_receptor_2_[Ostrinia_nubilalis]
------MTKVKAQGLVSDLMPNIKLMQAAGHFLFNYHsd-----ns-GMTTLLRKVYSSVHAFLIVINYLCMAANMAQYSEEVNELTANTITVLFFAHSVIKMLFFAVNSKSFYRTLAVWNQSNSHPLFTESDARYHQLALTKMRRLLYFICGVTVLAVMSWITITFFGESVRMIANKE-TNETLTEPAPRLPLKTWYPFDAMSGTMYVVAFVYQVYWLFFSMAIANLMDVMFCSWLIFACEQLQHLKAIMKPLMELSASLDTY--RPNTAELFRASST----EKS------EKMPD--------TVDMDIRGIYSTQQDFGMTLRGAGGRLQNFGQP----------NPNNPNGLTQKQEMLARSAIKYWVERHKHVVRLVASIGDTYGTALLFHMLVSTITLTLLAYQATKINGINVYAFSTIGYLSYTLGQVFHFCIFGNRLIEESSSVMEAAYSCQWYDGSEEAKTFVQIVCQQCQKAMSISGAKFFTVSLDLFASVLGAVVTYFMVLVQLK------------------------------------
>AFI25169.1_odorant_receptor_83b_[Heliothis_viriplaca]
-----MMTKVKAQGLVSDLMPNIKLMQMAGHFLFNYHse-----na-GMSNLLRKIYASTHAILIFIHYACMGINMAKYSDEVNELTANTITVLFFAHTIIKLAFFALNSKSFYRTLAVWNQSNSHPLFTESDARYHQIALTKMRRLLYFICGMTVLSVISWVTLTFFGESVRMVTNKE-TNETLTEVVPRLPLKAWYPFNAMSGTMYIVAFAFQVYWLLFSMAIANLMDVMFCSWLIFACEQLQHLKAIMKPLMELSASLDTY--RPNTAELFRASST----EKS------EKIPD--------TVDMDIRGIYSTQQDFGMTLRGAGGRLQNFGQ-----------QNNNPNGLTPKQEMLARSAIKYWVERHKHVVRLVASIGDTYGTALLFHMLVSTITLTLLAYQATKINGINVYAFSTIGYLSYTLGQVFHFCIFGNRLIEESSSVMEAAYSCQWYDGSEEAKTFVQIVCQQCQKAMSISGAKFFTVSLDLFASVLGAVVTYFMVLVQLK------------------------------------
>AGY14565.1_putative_odorant_receptor_[sesamia_inferens]
-----MMTKVKAQGLVSDLMPNIKLMQAAGHFLFNYHse-----na-GMSNLLRKIYASVHAILICINFACMGINMAQYSDEVNELTANTITVLFFTHTIIKLAFFALNSKSFYRTMAVWNQSNSHPLFTESDARYHQIALTKMRKLLYFICGMTCLSVVSWVTLTFFGESVRLITSKE-TNETLTEVAPRLPLKAWYPFNAMGGTTYIIAFAFQVYWLLFAMAIANLMDVMFCSWLIFACEQLQHLKAIMKPLMELSASLDTY--RPNTAELFRASST----EKS------EKIPD--------TVDMDIRSIYSTQQDFGMTLRGAGGRLQNFGQ-----------QNSNPNGLTPKQEMLARSAIKYWVERHKHVVRLVASIGDTYGTALLFHMLVSTITLTLLAYQATKINGINVYAFSTIGYLCYTLGQVFHFCIFGNRLIEESSSVMEAAYSCQWYDGSEEAKTFVQIVCQQCQKAMSISGAKFFTVSLDLFASVLGAVVTYFMVLVQLK------------------------------------
>AAW52583.1_putative_chemosensory_receptor_2_[Spodoptera_exigua]
-----MMTKVKAQGLVSDLMPNIKLMQAAGHFLFNYHse-----ng-GMTGLLRKIYASTHAILITIHFACMGINMAQYSDEVNELTANTITVLFFTHTIIKLGFFALNSKSFYRTLAVWNQSNSHPLFTESDARYHQIALTKMRRLLYFICGMTVLSVVCWVALTFFGESVRLITSKE-TNETLTEVAPRLPLKAWYPFNAMSGTMYIIAFAFQVYWLLFSMAIASLMDVMFCSWLIFACEQLQHLKAIMKPLMELSASLDTY--RPNTAELFRASST----EKS------EKIPD--------TVDMDIRGIYSTQQDFGMTLRGAGGRLQNFGQ-----------QNNNPNGLTPKQEMLARSAIKYWVERHKHVVRLVASIGDTYGTALLFHMLVSTITLTLLAYQATKINGINVYAFSTIGYLSYTLGQVFHFCIFGNRLIEESSSVMEAAYSCQWYDGSEEAKTFVQIVCQQCQKAMSISGAKFFTVSLDLFASVLGAVVTYFMVLVQLK------------------------------------
>ALJ33155.1_ORCO_[Athetis_dissimilis]
-----MMTKVKAQGLVSDLMPNIKLMQAAGHFLFNYHse-----na-GMSNLLRKVYASTHAILIVVNFACMGINMAQYSDEVNELTANTITVLFFTHTIIKLVFFALNSKSFYRTLAVWNQSNSHPLFTESDARYHQIALTKMRRLLYFICGMTCLAVVSWITLTFFGESVRLITNKE-TNETLTEVAPRLPLKAWYPFNAMSGTMYMIAFGFQVYWLLFSMAIANLMDVMFCSWLIFACEQLQHLKAIMKPLMELSASLDTY--RPNTAELFRASST----EKS------EKIPE--------AVDVDIRGIYSTQQDFGMTLRGAGGRLQNFGQ-----------QNANPNGLTPKQEMLARSAIKYWVERHKHVVRLVASIGDTYGTALLFHMLVSTITLTLLAYQATKINGINVYAFSTIGYLSYTLGQVFHFCIFGNRLIEESSSVMEAAYSCQWYDGSEEAKTFVQIVCQQCQKAMSISGAKFFTVSLDLFASVLGAVVTYFMVLVQLK------------------------------------
>BAJ23262.1_odorant_receptor_2,_partial_[ostrinia_palustralis]
------------QGLVSDLMPNIKLMQAAGHFLFNYHsd-----ns-GMTTLLRKVYSSIHAFLIVINYLCMAANMAQYSDEVNELTANTITVLFFAHSVIKMLFFAVNSKSFYRTLAVWNQSNSHPLFTESDARYHQLALSKMRRLLYFICGVTVLAVISWITITFFGESVRMIANKE-TNETLTEPAPRLPLKTWYPFDAMSGTMYVVAFVYQVYWLFFSMAIANLMDVMFCSWLIFACEQLQHLKAIMKPLMELSASLDTY--RPNTAELFRASST----EKS------EKMPD--------TVDMDIRGIYSTQQDFGMTLRGAGGRLQNFGQP----------NPNNPNGLTQKQEMLARSAIKYWVERHKHVVRLVASIGNTYGTALLFHMLVSTITLTLLAYQATKINGINVYAFSTIGYLSYTLGQVFHFCIFGNRLIEESSSVMEAAYSCQWYDGSEEAKTFVQIVCQQCQKAMSISGAKFFTVSLDLFASVLGAV-----------------------------------------------
>BAG71415.1_olfactory_receptor-2_[Mythimna_separata]
-----MMTKVKAQGLVSDLMPNIKLMQAAGHFLFNYHse-----na-GMSNLLRKIYASTHAILIIVHFACMGINMAQYSDEVNELTANTITVLFFTHTIIKLGFFALNSKSFYRTLAVWNQSNSHPLFTESDARYHQIALTKMRRLLYFICGMTCLSVVTWITLTFFGESVRMITSKE-TNETLTEVVPRLPLKAWYPFNAMSGTMYIVAFAFQVYWLLFSMAIANLMDVMFCSWLIFACEQLQHLKAIMKPLMELSASLDTY--RPNTAELFRASST----EKS------EKIPD--------AVDMDIRGIYSTQQDFGMTLRGAGGRLQNFGQ-----------QNANPNGLTPKQEMLARSAIKYWVERHKHVVRLVASIGDTYGTALLFHMLVSTITLTLLAYQATKINGINVYAFSTIGYLSYTLGQVFHFCIFGNRLIEESSSVMEAAYSCQWYDGSEEAKTFVQIVCQQCQKAMSISGAKFFTVSLDLFASVLGAVVTYFMVLVQLK------------------------------------
>AOE48007.1_putative_odorant_receptor_orco_[Athetis_lepigone]
-----MMTKVKTQGLVSDLMPNIRLMQAAGHFLFNYHse-----na-GMSNLLRKVYASTHAILIVINFACMGINMAQYSDEVNELTANTITVLFFTHTIIKLSFFALNSKSFYRTLAVWNQSNSHPLFTESDARYHQIALTKMRRLLYFICGMTCLAVVSWITLTFFGESVRLITNKE-TNETLTEVAPRLPLKAWYPFNAMSGTMYMIAFGFQVYWLLFSMAIANLMDVMFCSWLIFACEQLQHLKAIMKPLMELSASLDTY--RPNTAELFRASST----EKS------EKIPE--------AVDVDIRGIYSTQQDFGMTLRGAGGRLQNFGQ-----------QNANPNGLTPKQEMLARSAIKYWVERHKHVVRLVASIGDTYGTALLFHMLVSTITLTLLAYQATKINGINVYAFSTIGYLSYTLGQVFHFCIFGNRLIEESSSVMEAAYSCQWYDGSEEAKTFVQIVCQQCQKAMSISGAKFFTVSLDLFASVLGAVVTYFMVLVQLK------------------------------------
>AOG12930.1_odorant_receptor_[Eogystia_hippophaecolus]
-----MMAKVKAQGLVSDLMPNIKLMQMAGHFLFNYHsd-----ns-GMSTLLRKIYASVHAVFIVTQYFAMVANMAMYSDEVNELTANTITVLFFAHSIIKLIFFALNSKSFYRTLAIWNQSNSHPLFTESDARYHQLALTKMRRLLYFICGVTILSVFSWVTITFFGESVYMLVNKE-TNETLTEPAPRLPVKAWYPFNAMSGTMYIVAFVLQVYWLLIAMAIANLMDVMFCSWLIFACEQLQHLKAIMKPLMELSASLDTY--RPNTAELFKVSST----EKS------EKVPD--------PVDLDIRGIYSTQQDFGMTLRGAGGRLQTFGQ-----------NLNNPNGLTQKQEMLARSAIKYWVERHKHIVRLVASIGDTYGTDLLFHMLVSTITLTLLAYQATKINGLNVYAFSTLGYLGYTLGQVFHFCIFGNRLIEESSSVMEAAYSCQWYDGSEEAKTFVQIVCQQCQKAMSISGAKFFTVSLDLFASVLGAVVTYFMVLVQLK------------------------------------
>AJF23826.1_olfactory_receptor_Orco_[planotortrix_octo]
-----MMGKVKTQGLVSDLMPNIKLMQAVGHFLFNYTde-----ng-GMSMLLRKIYASTHAVLIVVNFLCMAVNMAQYSDEVNELTANTITVLFFAHTVIKLLFFAMNSKNFYRTLAVWNQSNSHPLFTESDARYHQLALNKMRRLLYFIGSVTIMAVVSWITITFFGESVRLIADKE-SNDTLTEPAPRLPLKTWYPFNAMSGTMYIVAFVYQIYWLLFSMAIANLMDVMFCSWLIFACEQLQHLKAIMKPLMELSASLDTY--RPNTSELFRASST----EKS------EKVPE--------PVDMDIRGIYSTQQDFGMLLRGAGGRLQNFNNP----------NPNNPNGLTQKQEMLARSAIKYWVERHKHVVRLVASIGDTYGTALLFHMLVSTITLTLLAYQATKIDGLNVYAFSTVGYLSYTLGQVFHFCIFGNRLIEESSSVMEAAYSCQWYDGSEEAKTFVQIVCQQCQKAMSISGAKFFTVSLDLFASVLGAVVTYFMVLVQLK------------------------------------
>AET06156.1_odorant_receptor_2,_partial_[planotortrix_excessana]
-----MMGKVKTQGLVSDLMPNIKLMQAVGHFLFNYTde-----ng-GMSMLLRKIYASTHAVLIVVNFLCMAVNMAQYSDEVNELTANTITVLFFAHTVIKLLFFALNSKNFYRTLAVWNQSNSHPLFTESDARYHQLALNKMRRLLYFIGSVTIMAVVSWITITFFGESVRLIADKE-SNDTLTEPAPRLPLKTWYPFNAMSGTMYIVAFVYQIYWLLFSMAIANLMDVMFCSWLIFACEQLQHLKAIMKPLMELSASLDTY--RPNTSELFRASST----EKS------EKVPE--------PVDMDIRGIYSTQQDFGMLLRGAGGRLQNFNNP----------NPNNPNGLTQKQEMLARSAIKYWVERHKHVVRLVASIGDTYGTALLFHMLVSTITLTLLAYQATKIDGLNVYAFSTVGYLSYTLGQVFHFCIFGNRLIEESSSVMEAAYSCQWYDGSEEAKTFVQIVCQQCQKAMSISGAKFFTVSLDLFASVLGAVVTYFMVLVQ--------------------------------------
>AFC91712.1_putative_odorant_receptor_co.receptor_ORco_[Cydia_pomonella]
-----MMGKVKSQGLVSDLMPNIKLMQMSGHFLFNYTee-----tg-GMSLLLRKIYAAMHAFLILLNFVCMGINMAQYSEEVNELTANTITVLFFAHTIIKLAFFAINSKSFYRTLAVWNQSNSHPLFTESDARYHQLSLDKSRRLLYFICGTTCLSVVSWVTLTFFGESVRLIADKE-SNDTLTEPAPRLPLKAWYPFDTMSGSMYIMAFVYQIYWLLFSMLIANLLDVMFCSWLIFACEQLQHLKAIMKPLMELSAALDTY--RPNTAELFRASST----EKS------EKVPE--------PTDIDIRGIYSTQQDFGMMLRGAGGRLQNFNS-----------TNPNPNGLTQKQEMLARSAIKYWVERHKHVVRLVASIGDTYGTALLFHMLVSTITLTLLAYQATKIDGLNVYAFSTVGYLRYTLGQVFHFCIFGNRLIEESSSVMEAAYSCQWYDGSEEAKTFVQIVCQQCQKAMSISGAKFFTVSLDLFASVLGAVVTYFMVLVQLK------------------------------------
>ACJ12928.2_odorant_receptor_2_[Epiphyas_postvittana]
------MGKVKTQGLVSDLMPNIKLMQTVGHFLFNYSde-----tg-GMSMLLRKVYASTHAVLIVINFLCMAVNMAQYSDEVNELTANTITVLFFAHTVIKLLFFALNSKNFYRTLAVWNQSNSHPLFTESDARYHQLALNKMRRLLYFIGTVTVMAVVSWITITFFGESVRLIADKE-SNDTLTEPAPRLPLKAWYPFNAMSGTMYIVAFVYQIYWLLFSMAIANLMDVMFCSWLIFACEQLQHLKAIMKPLMELSASLDTY--RPNSSELFRASST----EKS------EKVPD--------PVDLDIRGIYSTQQDFGMMLRGAGGRLQNFNNP----------NPNNPNGLTQKQEMLARSAIKYWVERHKHVVRLVASIGDTYGTALLFHMLVSTITLTLLAYQATKIDGLNVYAFSTIGYLSYTLGQVFHFCIFGNRLIEESSSVMEAAYSCQWYDGSEEAKTFVQIVCQQCQKAMSISGAKFFTVSLDLFASVLGAVVTYFMVLVQLK------------------------------------
>AET06159.1_odorant_receptor_2,_partial_[planotortrix_notophaea]
-----MMGKVKTQGLVSDLMPNIKLMQAVGHFLFNYTde-----ng-GMSMLLRKVYASTHAVLIVVNFLCMAVNMAQYSDEVNELTANTITVLFFAHTVIKLLFFALNSKNFYRTLAVWNQSNSHPLFTESDARYHQLALNKMRRLLYFIGTVTIMAVVSWITVTFFGESVRLIADKE-SNDTLTEPAPRLPLKTWYPFNAMSGTMYIVAFVYQIYWLLFSMAIANLMDVMFCSWLIFACEQLQHLKAIMKPLMELSASLDTY--RPNTSELFRASST----EKS------EKVPE--------PVDMDIRGIYSTQQDFGMMLRGAGGRLQNFNNP----------NPNNPNGLTQKQEMLARSAIKYWVERHKHVVRLVASIGDTYGTALLFRMLVSTITLTLLAYQATKIDGLNVYAFSTVGYLSYTLGQVFHFCIFGNRLIEESSSVMEAAYPCQWYDGSEEAKTFVQIVCQQCQKAMSISGAKFFTVSLDLFASVLGAVVTYFMVLVQ--------------------------------------
>AIT69913.1_olfactory_receptor_co_[Ctenopseustis_herana]
-----MMGKVKTQGLVSDLMPNIKLMQAVGHFLFNYTde-----sg-GMSMLLRKIYASTHAVLIVVNFLCMAVNMAQYSDEVNELTANTITVLFFAHTVIKLLFFALNAKNFYRTLAVWNQSNSHPLFTESDARYHQLSLNKMRRLLYFIGSVTIAAVVCWITITFFGESVRLIADKE-SNDTLTEPAPRLPLKAWYPFNAMSGTMYIVAFVYQIYWLLFSMAIANLMDIMFCSWLIFACEQLQHLKAIMKPLMELSASLDTY--RPNTSELFRASST----EKS------EKVPE--------PVDMDIRGIYSTQQDFGMMLRGAGGRLQNFNNS----------NPGNPNGLTQKQEMLARSAIKYWVERHKHVVRLVASIGDTFGTALLFHMLVSTITLTLLAYQATKIDGLNVYAFSTVGXLSYTLGQVFHFCIFGNRLIEESSSVMEAAYSCQWYDGSEEAKTFVQIVCQQCQKAMSISGAKFFTVSLDLFASVLGAVVTYFMVLVQLK------------------------------------
>AIT72022.1_olfactory_receptor_[Ctenopseustis_obliquana]
-----MMGKVKTQGLVSDLMPNIKLMQAVGHFLFNYTde-----sg-GMSMLLRKIYASTHAVLIVVNFLCMAVNMAQYSDEVNELTANTITVLFFAHTVIKLLFFALNAKNFYRTLAVWNQSNSHPLFTESDARYHQLSLNKMRRLLYFIGSVTIAAVVCWITITFFGESVRLIADKE-SNDTLTEPAPRLPLKAWYPFNAMSGTMYIVAFVYQIYWLLFSMAIANLMDIMFCSWLIFACEQLQHLKAIMKPLMELSASLDTY--RPNTSELFRASST----EKS------EKVPE--------PVDMDIRGIYSTQQDFGMMLRGAGGRLQNFNNS----------NPSNPNGLTQKQEMLARSAIKYWVERHKHVVRLVASIGDTFGTALLFHMLVSTITLTLLAYQATKIDGLNVYAFSTVGYLSYTLGQVFHFCIFGNRLIEESSSVMEAAYSCQWYDGSEEAKTFVQIVCQQCQKAMSISGAKFFTVSLDLFASVLGAVVTYFMVLVQLK------------------------------------
>AII01079.1_odorant_receptor_[Dendrolimus_kikuchii]
-----MMTKVKTQGLVSDLMPCIKLMQIVGHFLFNYYde-----nt-GMSALVRKIYAGTHAFIIVVHFLFMGINMAKYSDEVNELTANTITMLFFTHSLIKLLFFALNSKSFYRTLAAWNQCNSHPLFVESDARYHQLALSRMRRLLYFVGGMTIVSVISWVILTFFGESVRYITSKE-TNETLTEPAPRLPLKAWYPFNAMSGSMYVIAFVLQIYWLLFAMSIANLMDVMFCSWLIFACEQLQHLKAIMQPLMELSAALDTY--RPNTAELFRVNSG----G--------EKVAD--------ATDLDIRGIYSTQQDFGMAIRGAGGRLQNFAQ-----------QKANPNGLSQKQEMLARSAIKYWVERHKHVVRLVTSIGDTYGVALLFHMLVSTITLTLLAYQATKINGVNVYAFSTIGYLSYTLGQVFHFCIFGNRLIEESSSVMEAAYSCQWYDGSEEAKTFVQIVCQQCQKAMSISGAKFFTVSLDLFASVLGAVVTYFMVLVQLK------------------------------------
>AII01046.1_odorant_receptor_[Dendrolimus_houi]
-----MMNKTKTQGLVSDLMPCIKLMQAVGHFLFNYYde-----nt-GMSALIRKIYAGTHAFIIVVHFLFMGINMAKYSDEVNELTANTITMLFFTHSLIKLLFFALNSKSFYRTLAAWNQCNSHPLFVESDARYHQLALSRMRRLLYFVGGMTIVSVMSWVILTFFGESVRYITSKE-TNETLTEPAPRLPLKAWYPFNAMSGSMYVIAFVLQIYWLLFAMSIANLMDVMFCSWLIFACEQLQHLKAIMQPLMELSAALDTY--RPNTAELFRVNSG----G--------EKVPD--------ATDLDIRGIYSTQQDFGMAIRGAGGRLQNFAQ-----------QKANPNGLSQKQEMLARSAIKYWVERHKHVVRLVTSIGDTYGVALLFHMLVSTITLTLLAYQATKINGVNVYAFSTIGYLSYTLGQVFHFCIFGNRLIEESSSVMEAAYSCQWYDGSEEAKTFVQIVCQQCQKAMSISGAKFFTVSLDLFASVLGAVVTYFMVLVQLK------------------------------------
>AJF20962.1_olfactory_coreceptor_[Operophtera_brumata]
-----MMTKVKYQGLVSDLLPNIKLMQAAGHFLFNYHde-----na-GMSTILRKIYSSTHAFLISIHFVLMVINMAKYADEVNELTANTITILFFLHTIIKMLFFAVNSKSFYRTLAVWNQSNSHPLFTESDARYHQLALTKMRRLLYFICVMTVVSLICWVTLTFFGESVRLISSKD-TNETLTEEIPRLPLKAWYPFDAMSGSMYIFAFVFQIYWLLFSTSISNFMDVMFCSWLIFACEQLQHLKGIMKPLMELSASLDTY--RPNTAELFRASST----EKS------EKVPD--------PVDIDIRGIYSTQQDFGMTLRGAGGRLQTFGE------------NNNPNNLTQKQEMLARSAIKYWVERHKHVVRLVGSIGDTYGTALLFHMLVSTITLTLLAYQATKINGVNVYAFSTLGYLCYTLGQVFHFCIFGNRLIEESSSVMEAAYSCQWYDGSEEAKTFVQIVCQQCQKALSISGAKFFTVSLDLFASVLGAVVTYFMVLVQLK------------------------------------
>ANW12106.1_olfactory_receptor_protein_1_[Phenacoccus_solenopsis]
------MQKLRKQGLVADLWPNIRLMQLSGLFITQYYed-----ns-TLMRLIRKIYSWITAILVFTQYILLVIWALTESYDADQRAAYSVTILFFTHPLIKFIYFSTKTNRFYRTLSAWNNANSHPLFAESNARHRASTLARMRKLLMYVGSITIFATVAWTVITFIGESVRTVPDPESENGTITIEAPRLMVPAWYPWDVMGGLTYYLTLVYQFYWLFITMSHANLCDILFCSLVLHSCEQLKHLKEIMGPLIELSAALDTQV--PNAEALFRVPSS---GSKAPLMENEEYD---------------------NYNTNYNNYRN--NALSTVAGG----------GGSGPNGLTKKQEILVRSAIKYWVERHKHIVRYVASVSEMYGMALLFHMLITTFTLTLLAYQATKIDGVNVYAFSTIGYLVYTLGQIYTFCIYGNELIDESSSVMEAAYSCSWYDGSEEAKTFVQIVCQQCQKALSVTGAKFFTVSLDLFASVLGAVVTYFMVLIQLN------------------------------------
>AJO62219.1_olfactory_co-receptor_ORco_[tenebrio_molitor]
------MMKFKVSGLVADLMPNIRLIQASGHFMLNYHad-----ns-GAVHTLRLGYCIMHLIFMLLQYGCNFVNLIFERGDVNDLAANTITVLFFTHCITKFVYFAARSKLFYRTLGIWNQPNSHPLFVESNNRYHALALKKMRRLLYIIIIWTSFSAIAWTSITFVGDSVHNIKDPDNENMTITEEIPRLLVKAWYPWNAMSGMPYYITLVFQVYYVFFALSHANLLDSLFCSWLIFACEQLQHLKEIMKPLMELSASLDTYV--PKSADLFRAPSA----TSQDNLIENDYN----------TKNEDLKGVYSTRQELGGHFRG--GALQNFGGVG---------GGVGPNGLTKKQELMVRSAIKYWVERHKHVVRLVTAIGDAYGVALLLHMLTSTIMLTLLAYQATKITGVDKYAATVIGYLLFALAQVFHFCIFGNRLIEESSSVMEAAYSCHWYDGSEEAKTFVQIVCQQCQKAMSISGAKFFTISLDLFASVLGAVVTYFMVLVQLK------------------------------------
>XP_008194693.1_PREDICTED:_odorant_receptor_coreceptor_[Tribolium_castaneum]_
------MMKFKVTGLVADLMPNIRLIQASGHFMLNYHad-----ns-GALHTLRLGYCCMHLVFVLVQYGCNFVNLVLERGDVNDLAANTITVLFFTHCVTKFVYFAVRSKLFYRTLGIWNQPNSHPLFVESNNRYHGIALKKMRRLLYIIIIWTSFSAIAWTGITFVGDSVHNIKDPENENLTITEPIPRLLVKAWYPWDAMSGMPYYITLVFQIYYVFFSLAHANLLDSLFCSWLIFACEQLQHLKEIMKPLMELSATLDTYV--PKSADLFRAPSA----TSQDQLIENDYN----------EKNEDLKGVYSTRQELGGHFRG--GALQNFGS-----------GGVGPNGLTKKQELMVRSAIKYWVERHKHVVRLVTAIGDAYGVALLLHMLTSTIMLTLLAYQATKITGVDKYAATVLGYLLFALAQVFHFCIFGNRLIEESSSVMEAAYSCHWYDGSEEAKTFVQIVCQQCQKAMSISGAKFFTISLDLFASVLGAVVTYFMVLVQLK------------------------------------
>ADM35103.1_olfactory_receptor_Or83b_[holotrichia_plumbea]
------MMQFKPQGLVADLMPNINLMKFAGHFMLNYYsd-----ng-GALHTLRLGFCFGHLFLMLVQFGFTFGNLVQQSDDVNDLAANTITVLFFTHCIVKFIYFGVRQKLFYRTLGIWNQSNSHPLFLESNNRYHQLALTKMRRLLIVVMIGTIGSWIAWTTITFFGDSVHTTKDPNNENETITEEVPRLLIRAWYPWDAMAGIPYYISLVYQIYYVGFSMLHSNLLDSLFCSWLIFASEQLQHLKEIMKPLMELSATLDTYV--PKSADLFRAPSA----SSQDKLTESDYNAR--------NEDAHMRAMYSTHQEMGVTYRS--GQLQDFSS-----------GGIGPNGLTKKQELMVRSAIKYWVERHKHVVRLVTAIGDAYGIALLLHMLTSTITLTLLAYQATKIDGVNKYALTVLGYLFYALAQVFHFCIFGNRLIEESSSVMEAAYSCHWYDGSEEAKTFVQIVCQQCQKAMSISGAKFFTISLDLFASVLGATVTHFMVLVQLK------------------------------------
>AOO35284.1_olfactory_co-receptor_[Rhynchophorus_vulneratus]
------MNTFKVAGLVADLMPNIRLIQASGHFMLNYHad-----ns-GALHGLRLGYCCMHLLFVLLQFGCIFGNLVKEKDNVNDLAANTITILFFTHCLTKFVYFAVRSKLFYRTLGIWNQANSHPIFIESNNRYHVLALKKMRNLLYIIMIGTIFSASAWTGITFMGDSVHYIKDPNNENETISEEIPRLLIKSWYPFDAMSGMPYYIALVFQVYYVLFSLLHANLLDSLFCSWLIFACEQLQHLKEIMKPLMELSASLDTYV--PKSADLFKAPNSA---SSQDNLIENEYNSK--------NDELNLKGVYSTRQELGNLTFRS-GALQTFGQGG---------GGVGPNGLTKKQELMVRSAIKYWVERHKHVVRLVTAIGNAYGVALLLHMLTATIMLTLLAYEATKIDGVNVYAATTIGYLLYSLAQVFHFCIFGNRLIEESSSVMEAAYSCHWYDGSEEAKTFVQIVCQQCQKALSISGAKFFTISLDLFASVLGAVVTYFMVLVQLK------------------------------------
>XP_019768125.1_PREDICTED:_odorant_receptor_coreceptor_[Dendroctonus_ponderosae]
-----MINKFKVVGLVADLMPNIRLIQASGHFMFNYYad-----ns-GSLHILRLGYCCMHLFFVLVQYGCIFGNLVKEKDNVSHLAANTITILFFTHCLSKFIYFAARSKLFYRTLGIWNQANSHPIFLESSNRYHALALKKMRSLLYIILFGTIFSASAWTAITFVGESVHFIKDPDNDNETITEEIPRLLIKSWYPFDAMSGMTYYVALVFQIYYVFFSLFQANLLDNLFCSWLIFACEQLQHLKEIMKPLMELSATLDTFV--PKSADLFKSPGSA---TSQDHLIENDFNAK--------ND--DLKGVYSTRQELGNLNFRS-GALQTFGQGG---------GGVGPNGLTKKQELMVRSAIKYWVERHKHVVRLVTAIGDAYGVALLLHMLTATVMLTLLAYEATKIDGLNTYAATTLGYLLYSLAQVFHFCIFGNRLIEESSSVMEAAYSCHWYDGSEEAKTFVQIVCQQCQKSLFISGAKFFTISLDLFASVLGATVTYFMVLVQLK------------------------------------
>AJF94638.2_odorant_receptor_co-receptor_[Ambrostoma_quadriimpressum]
------MMKFKVSGLVADLMPNIRLIQASGHFMFNYHad-----ns-GALHALRLGYSCLHLVLCLVQFGCTFGNLVIERNDVNDLAANTITVLFFTHCITKFVYFAVRSKLFYRTLGIWNKANSHPLFLDSNNRYHALSLKKMRTLLICVMTTTILSASAWTAITFVGDSVHNVKDPDNDNETITEEIPRLLIKSWYPWNAMSGTAYYVSVSFQIYYVFFSLAHSNLMDSLFCSWLIFACEQLQHLKEIMKPLMELSASLDTYV--PKSADLFRAPSA----NSQDNLIENEYNEK--------NEGLNLKGVYNTRQEMGANFRSG--ALQTFGQGG---------GGVGPNGLSKKQELMVRSAIKYWVERHKHVVRLVTAIGDAYGVALLLHMLTATVMLTLLAYQATKIDGVNKYAATVIGYLVYSLAQVFHFCIFGNRLIEESSSVMEAAYSCHWYDGSEEAKTFAQIICQQCQKALSISGAKFFTISLDLFASVLGAVVTYFMVLVQLK------------------------------------
>ALR72547.1_odorant_receptor_ORco_[Colaphellus_bowringi]
------MMKFKVSGLVADLMPNIRLIQASGHFMFNYHad-----ns-GALHALRLGYSCMHLVFCLFQFGCTFGNLVVERDNVNDLAANTITVLFFTHCITKFVYFAVRSKLFYRTLGIWNQANSHPLFVESNNRYHALALKKMRTLLVCVMATTVLSASAWTGITFVGDSIHHIKDPDNENETIIEEIPRLLVKSWYPWDAMSGTAYYASLIFQIYYVFFSLAHANLMDSLFCSWLIFACEQLQHLKEIMKPLMELSASLDTYV--PKSADLFRAPSA----NSQDNLIENDYNAK--------NEEINLKGIYNTRQELGINFRSG--ALQTFGQGG---------GGVGPNGLSKKQELMVRSAIKYWVERHKHVVRLVTAIGDAYGVALLLHMLTSTVMLTLLAYQATQIGGVNKYAATVIGYLVYSLAQVFHFCIFGNRLIEESSSVMEAAYSCHWYDGSEEAKTFVQIVCQQCQKAMSISGAKFFTISLDLFASVLGAVVTYFMVLVQLK------------------------------------
>XP_017785109.1_PREDICTED:_odorant_receptor_coreceptor_[Nicrophorus_vespilloides]
------MMEFKTQGLVTDLMPNIRLMQASGHFLFNYHad-----ns-GALHTLRIFYSCVHLILILLQFGCIFGNLVQEADDVNDLAANTITILFFTHCVTKFVYFAIRSKLFYRTLGIWNSPNSHPLFVESNNRYHSISLTKMRRVLMVVLATTLISAVSWTTLTFIGDSTHTKKDPNNENETITEEIPRLLVKAWYPWNAMSGMPYMLSLVYQVYYVLFSMLQSNLMDVLFCSWLIFACEQLKHLKAIMKPLMELSATLDTYV--PKSADLFRANSA----KSQDNLIENDYN----------NMKQDYKGVYNTQQEMGVNYRSG--ALQTFGPGG-------MNGGIGPNGLTKKQEMMVRSAIKYWVERHKHVVRLVTAIGDAYGVALLFHMLTSTITLTLLAYQATKIDGVTKYAASVIGYLLYALAQVFLFCIFGNQLIEESSSVMEAAYSCHWYDGSEEAKTFVQIVCQQCQKALSISGAKFFTISLDLFASVLGATVTYFMVLVQLK------------------------------------
>ACD40044.1_odorant_receptor_[Phyllotreta_striolata]
-----MMKKVKVTGLVADLMPNIRLMQASGHFMFNYHad-----ns-GVSHLLRKVYSCMHLVLVLIQYACILVNLALNPDDVNELTANTITVLFFTHCITKFVYFAVNVEFFYRTIAVWNQPNSHPLFVESDARYHCIGVMKMRRLLFLVNMSTSLDTIAWTTVTFFRESVANLQDNDTENGTINAHVPRLPIKAFYPWNAESGITYYVTLFFQINCFYFSTEIRNKLVPRFCSWLIFACEQLHHLQAIMKPLMELTASMDTYV--PNSAILFRAPSA----TSHEQVIDNNQ--K--------NEELDLKGVYNTRQEMGANFRSG--ALQNFGQGG---------GGVGPNGLTKKQELMVRSAIKYWVERHKHVVRLVTAIGDAYGVALLLHMLTSTVMLTLLAYQATKINGVDTYAATVIGYLVYALAQVFHFFIFGNRLIEESSSVMEAAYSCHWYDGSEEAKTFVQIVCQQCQKAMSISGAKFFTISLDLFASVLGATVTYFMVLVQLK------------------------------------
>XP_018568191.1_PREDICTED:_odorant_receptor_coreceptor_[Anoplophora_glabripennis]
------MMKFKVSGLVADLMPNIRLIQASGHFMFNYHad-----ns-GALHALRLGYSCAHLLFCLFQYGCIFGNLVVEKDDVNYLAANTITVLFFTHCITKFVYFALRSKLFYRTLGIWNQSNSHPLFVESNNRYHALALKKMRTLLICVTATTVLSAAAWTGITFVEESVHNIKDPDNENETITEEIPRLLIKSWYPWDAMSGMAYYGSLIFQIYYVLFSLAHANLMDSLFCSWLIFACEQLQHLKEIMKPLMELSASLDTYV--PKSADLFRAPSA----KSQDNYIENDYNAK--------NEELNLKGIYNTRQELGGNFRSG--ALQTFGQ-----------GGVGPNGLTKKQELMVRSAIKYWVERHKHVVRLVTAIGDAYGVALLLHMLTSTVMLTLLAYQATKINGVNTYAATTIGYLVYSLAQVFHFCIFGNRLIEESSSVMEAAYSCHWYDGSEEAKTFVQIVCQQCQKAMQISGAKFFTISLDLFASVLGAVVTYFMVLVQLK------------------------------------
>AIX97139.1_olfactory_receptor_4_[Rhyzopertha_dominica]
------MMTFKVQGLVADLMPNIRLMQAVGHFMLNYHad-----ns-GALHTLRLSYCFMHLFLLLTQYGFIFGNLVKERGDVNDLAANTITVLFFMHCITKFVYFAIRSKLFYRTLGIWNQSNSHPLFVESNNRFHAIALTKMRRVTIVVVAGTLVSAISWISVTFVGDSVHHIKDPNNVNETITEEIPRLPIKTWYPWNAMSGMPYYLSLGYQIYYVLFSMFHANLLDVLFCCWLIFACEQLMHLKEIMKPLMELSASLDTYH--PKSADLFRAVSA----NSQDNLVDHDYNTK--------NSEEDLKGYYNTHQELGGHFRSG--ALQMFGQGG---------GGIGPNGLTKKQELLVRSAIKYWVERHKHVVRLVTAIGDAYGIALLLHMLTSTIMLTLLAYQATKIDGVNTYAASVLGYLFYALAQVFLFCIFGNRLIEESSSVMEAAYSCHWYDGSEEAKTFVQIVCQQCQKAMSISGAKFFTISLDLFASVLGAVVTYFMVLVQLK------------------------------------
>XP_019869252.1_PREDICTED:_LOW_QUALITy_proTEIN:_odorant_receptor_coreceptor-like_[Aethina_tumida]
------MMKFKVAGLVADLMPNIRLMQGAGHFMLNYHad-----ns-GALHTLRLGYCCVHLVLMLFQYGTILGNLVVDREDVNELAANTITTLFFAHCITKFIYFALRSKLFYRTLGIWNQANSHPIFLESNNRYHALALKKMRRLLVIIVCATLFSGIAWTAITFVGDSVKSKKDPENENETITVEIPRLLIKSWYPWDAMSGTAYYATLVFQVYYVFFALAQANLLDSLFCSWLIFACEQLQHLKEIMKPLMELSATLDTYV--PKSADLFRAPSA-----NND-IMENEYNDK--------NEDLNLKGIYSTRQELGGHFRSG--ALQTFGQGG---------GGVGPNGLTKKQELMVRSAIKYWVERHKHVVRLVTAIGDAYGVALLLHMLTSTVMLTLLAYQATKIDGVNTYAASTLGYLLYALGQVFHFCIFGNRLIEESSSVMEAAYSCHWYDGSEEAKTFVQIVCQQCQKAMSISGAKFFTISLDLFASVLGAVVTYFMVLVQLK------------------------------------
>AIX97092.1_olfactory_receptor_1_[Monochamus_alternatus]
--------------------------------MFNYHad-----ns-GALHTLRLLYSCMHLVFCLFQFGCIFGNLVVEKDDVNYLAANTITVLFFTHCITKFVYFALRSKLFYRTLGIWNQSNSHPLFVESNNRYHALSLKKMRTLLICVSATTVLSAAAWTGITFVEESVHNIKDPNNENETITEEIPRLLIKSWYPWDAMSGMAYYGSLVFQIYYVLFSLTHANLMDSLFCSWLIFACEQLQHLKEIMKPLMELSASLDTYV--PKSADLFRAPSA----KSQDNYIESDYNTK--------NEELNLKGIYNTRQELGGNFRSG--ALQTFGQ-----------GGVGPNGLTKKQELMVRSAIKYWVERHKHVVRLVTAIGDAYGVALLLHMLTSTVMLTLLAYQATKINGVNTYAATTIGYLVYSLAQVFHFCIFGNRLIEESSSVMEAAYSCHWYDGSEEAKTFVQIVCQQCQKAMQISGAKFFTISLDLFASVLGAVVTYFMVLVQLK------------------------------------
>AOO35283.1_olfactory_co-receptor_[Rhynchophorus_ferrugineus]
------MNTFKVAGLVADLMPNIRLIQASGHFMLNYHad-----ns-GALHGLRLGYCCMHLLFVLLQFGCIFGNLVKEKDNVNDLAANTITILFFTHCLTKFVYFAVRSKLFYRTLGIWNQANSHPIFIESNNRYHALALKKMRNLLYIIMIGTIFSASAWTGITFMGDSVHYIKDPNNENETISEEIPRLLIKSWYPFDAMSGMPYYIALVFQVYYVLFSLLHANLLDSLFCSWLIFACEQLQHLKEIMKPLMELSASLDTYV--PKSADLFKAPNSA---SSQDNLIENEYNSK--------NDELNLKGVYSTRQELGNLTFR-SGALQTFGQGG---------GGVGPNGLTKKQELMVRSAIKYWVERHKHVVRLVTAIGDAYGVALLLHMLTATIMLTLLAYEATKIDGVNVYAATTIGYLLYSLAQVFHFCIFGNRLIEESSSVMEAAYSCHWYDGSEEAKTFVQIVCQQCQKALSISGAKFFTISLDLFASVLGAVVTYFMVLVQLK------------------------------------
>AEG88961.1_odorant_receptor_Or83b_[Holotrichia_parallela]
------MMQFKPQGLVADLMPNIKLMKFAGHFMLNYYae-----ns-GAVHTLRLGFCFGHLFLMLLQFGFTFGNLVQESDDVNDLAANTITILFFTHCIVKFIYFGVRQKLFYRTLGIWNQSNSHPLFLESNNRYHQLALTKMRRLLIIVMVGTIGSWIAWTTITFLGDSVHTRKDPSNENETITEEIPRLLVRSWYPWDAMSGIPYYITLVYQVYYVGFSMLHSNLLDSLFCSWLIFACEQLQHLKEIMKPLMELSATLDTYV--PKSADLFRAPSA----SSQDRLMDSDYNAR--------NEDVHMKTMYSTHHEMGVTYRSGQ--LQDFS------------GGIGPNGLTKKQELMVRSAIKYWVERHKHVVRLVTAIGDAYGIALLLHTSASTITLTLLAYQATKIDGVNKYALTVLGYLFYALTQVFHFCIFGNRLIEESSSVMEAAYSCHWYDGSEEAKTFVQIVCQQCQKAMSISGAKFFTISLVLFASVLGATVTYFMVLVQLK------------------------------------
>AEE69033.1_olfactory_receptor_Or83b_[holotrichia_oblita]
------MMKFKPQGLVADLMPNIKLMKFAGHFMLNYYae-----ns-GAVHTLRLGFCFGHLFLMLLQFGFTFGNLVQESDDVNDLAANTITVLFFTHCIVKFIYFGVRQKLFYRTLGIWNQSNSHPLFLESNNRYHQLALTKMRRLLIIVMIGTIGSWIAWTTITFFGDSVHNRKDPNNENETITEEIPRLLIRSWYPWDAMSGIPYYVSLIYQIYYVGFSMLHSNLLDSLFCSWLIFACEQLQHLKEIMKPLMELSATLDTYV--PKSADLFRAHSA----SSQDKLTESDYNAR--------NEDAHMRAMYSTHQEMGVTYRSGQ--LQEFSS-----------GGIGPNALTKKQELMVRSAIKYWVERHKHVVRLVTAIGDAYGIALLLHMLTSTITLTLLAYQATKIDGVNKYALTVLGYLFYALAQVFHFCIFGNRLIEESSSVMEAAYSCHWYDGSEEVKTFVQIVCQQCQKAMSISGAKFFTISLDLFASVLGATVTYFMVLVQLK------------------------------------
>AKC58535.1_odorant_co-receptor_[Anomala_corpulenta]
------MMQFKPQGLVADLIPNIKLMQFSGHFMLNYYae-----tt-GAVHTLRLGFCFGHLFLLLLQFGFTFGNLVQQSDDVNDLAANTITVLFFTHCITKFVYFAVRQKLFYRTLGIWNQSNSHPLFLESNNRYHQLALTKMRRLLIVIMIGTIGSWIAWTTITFFGDSVHTRKDPNNENETITEEVPRLLVRSWYPWDAMSGAAYYVSLVYQIYYVGFSMLHSNLLDSLFCSWLIFACEQLQHLKEIMKPLMELSATLDTYV--PKSADLFRAPSA----SSQDNLVDSDYNQS--------NEDANLRNLYTTHQEMGVTYRSGN--LQEFSS-----------GGIGPNGLSKKQELMVRSAIKYWVERHKHVVRLVTAIGDAYGIALLLHMLTSTIMLTLLAYQATKIDGVNKYALTVIGYLLYALAQVFHFCIFGNRLIEESSSVMEAAYSCHWYDGSEEAKTFVQIVCQQCQKAMSISGAKFFTISLDLFASVLGATVTYFMVLVQLK------------------------------------
>XP_018916513.1_PREDICTED:_odorant_receptor_coreceptor_[Bemisia_tabaci]
------MLEKCRRGLVQDLLPNIRLIHASGIYLSGYYde-----ss-SALDTLRGIYSWGTFTLMLFQYLLLVFHTATMSYTTEQLTASSITCLFFAHSIVKFIYFSVKGKSVCRVLDSWNQENSHPLFVESNKRHKVRALYRMRKLLYMIIGGSFFTYFAWILLTIAEEPYRMMPDPENRNNTVLTRVPKLLIQTWFPWNYESGVGYYVALGYQLYWLFMMIAHENLPDTLFCSTVIYACEQLKHLKEILKPLIEMSSNYDNGV--PPKPNILRMRSG----DSDMPLIDDEKVPE----------ENYQPVYNLIREFGPVYQRKNIHNMQN-----------------SFDALNDKDGNFVANAIKYWVERHKHVVRFVNDIGSMYGIALLLHMLISTVTLTLLAYQATQITGINVFGMSVIGYLGYSFIQVYAFCIYGNELIEESSSVMEAAYDCRWYDGSEEAKTFVQIVCQQCQKSLSISGAKFFTVSLDLFASVLGAVVTYFMVLVQLN------------------------------------
>AEX28371.1_olfactory_co-receptor,_partial_[Schistocerca_gregaria]
--------MQKPHGLVADLWPLIRMVQYSGHWMLEY--------sg-G-LTALRAIYSSVVSVLVVTQFALMAVNPIQRSGDVNELAANTITVLFFLHPITKFAYFAVRSKAFYRTLATWNQSNNHPLFAESQARFHQLSVVRMRRLVMYVVSVTALSVVSWTSITFMGDSTREVADPDNANETITEEVPRLMISTWYPFDASSGMGYMLAFVYQLYWLTATLMHSNLMDVMFCCWLIYACEQLVYLKEIMKPLMELSATLDTVV--PHTSELFRAAST-------LPTN-EPLYGMGPDMSNGVTDGMTIRGIYSSQRDFSGFNRRS-AALSTVREADSGGAVTSA-GGIGPNGLSKRQEMLVRSAIKYWVERHKHVVRFVGNIGDAYGAALLLHMLTTTVTLTLLAYQATKIDSVDVYAASVLGYLFYTLGQVFLFCVFGNRLIEESSSVMEAAYSCHWYDGSEEAKTFVQIVCQQCQ------------------------------------------------------------------------
>ALD51504.1_odorant_receptor_co_[Locusta_migratoria]
--------MQKPHGLVADLWPLIRMVQYSGHWMLEY--------sg-G--KALRAIYSSAVSLLVVTQFALMAVNLIQRSGDVNELAANTITVLFFLHPVTKFGYFAVRSKAFYRTLATWNQSNSHPLFAESQARFHQLSVVRMRRLVMYVVSVTALSVVSWTSITFMGDSTREVTDPDNANETITEEVPRLMISTWYPFDASSGMGYMLAFVYQLYWLTATLMHSNLMDVMFCCWLIYACEQLVHLKEIMKPLMELSATLDTVV--PHTSELFRAAST-------LPTN-EPLY----DAGNGAADGLTIRGIYSSQRDFSGFNRRSAA-LSTVREADAGGAVSSA-GGIGPNGLSKRQEMLVRSAIKYWVERHKHVVRFVGNIGDAYGAALLLHMLTTTVTLTLLAYQATKIDSVDVYAASVLGYLFYTLGQVFLFCVFGNRLIEESSSVMEAAYSCHWYDGSEEAKTFVQIVCQQCQKSLMISGAKFFTVSLDLFASVLGAVVTYFMVLVQLK------------------------------------
>KDR12002.1_Gustatory_and_odorant_receptor_7_[Zootermopsis_nevadensis]
------MYKFRLHGLVADMWPLIRIMQMTGFFLLDYHed-----ms-FGWTSIRAGYAGSISGLMVIQFALIFINLMKQSDDVNDLTANTITVLFFVHSLVKFFYFALRRGKFYRTLATWNNANSHPLFSENHSRHHATAVGSMRRLVMYVGIGIIISGFAWTIITFVGDSVHEIPDPENANETIFEEVPRLMLRSWYPWNALSGGGYVVSFVIQILWLFLALSHAMMMDTMFCCWLIYTCQQLVHLKEIMKPLMELSASLDTLV--PHSAELFRAVSA----TTNNPITS--------------GDGDGIRAIYSNQHDF-SNFRLNTGALANINS-----------GSVGPNGLTKKQEVLVRSAIKYWVERHKHVVRFVSNIGDTYGSALLLHMLISTVTLTLLAYQATKIEAANVYACTVIGYLVYTLAQVFLFCFFGNRLIEESSSVMEAAYSCQWYDGSEEAKTFIQIVCQQCQKAMSISGAKFFTVSLDLFASVLGAVVTYFMVLVQLN------------------------------------
>ACT37280.1_atypical_seven-span_transmembrane_receptor_[Sitobion_avenae]
-------MGYKKDGLIKDLWPNIRLIQMSGLFISEYYed-----ys-GLAVLFRKIYSWITTIIIYSQFIFIVMFMVTKSYDSDQLAAGVVTTLFFTHSMIKFMYFSTGTKSFYRTLSCWNNTSPHPLFAESHSRFHAKSLSRMRQLLIIVSIVTIFTTISWTTITFFGESVWKVPNPETFNQTMYVPVPRLMLHSWYPWDSSHGLGYIVAFVLQFYWIFITLSHSNLMELLFSSFLVHACEQLQHLKEILNPLIELSATLDSSVHNP--AEIFRASSA-----KNQSIN---------------GIDRDYNGSFVNEITEYGTKGENET------------------NRKGPNNLTSNQEVLVRSAIKYWVERHKHVVKYVSLITECYGSALLFHMLVSTVILTILAYQATKINGVNVFAFSTIGYLMYSFAQIFMFCIHGNELIEESSSVMEAAYGCHWYDGSEEAKTFVQIVCQQCQKPLIVSGAKFFNVSLDLFASVLGAVVTYFMVLVQLK------------------------------------
>XP_001951646.2_PREDICTED:_odorant_receptor_coreceptor_isoform_X1_[Acyrthosiphon_pisum]
MYTFSTNMGYKKDGLIKDLWPNIRLIQLSGLFISEYYdd-----ys-GLAVLFRKIYSWITAIIIYSQFIFIVIFMVTKSNDSDQLAAGVVTTLFFTHSMIKFVYFSTGTKSFYRTLSCWNNTSPHPLFAESHSRFHAKSLSRMRQLLIIVSIVTIFTTISWTTITFFGESVWKVPDPETFNQTMYVPVPRLMLHSWYPWDSSHGLGYIVAFVLQFYWIFITLSHSNLMELLFSSFLVHACEQLQHLKEILNPLIELSATLDSSVHNP--AEIFRANSA-----KNQSIN---------------GIDHDYNGSYVNEITEYGTKGENEP------------------NRKGPNNLTSNQEVLVRSAIKYWVERHKHVVKYVSLITECYGSALLFHMLVSTVILTILAYQATKINGVNVFAFSTIGYLMYSFAQIFMFCIHGNELIEESSSVMEAAYGCHWYDGSEEAKTFVQIVCQQCQKPLIVSGAKFFNVSLDLFASVLGAVVTYFMVLVQLK------------------------------------
>ALX17413.1_Orco_[Pediculus_humanus]
------MGKYKPHGLVADLWPNVRLMQLSGHFLFEYHdn-----ns-AINVLARKIYSWVHLVLILINYSAIIANLAMESDDVNALAANSITVLFFAHCVTKFLHFAIRRQKFYRVLGTWDTQNSHPLFAESHARHRALAIRKSRKLLMIAVVGTLMTIVGWTGSTFFGESTKTISDPESGNQTVTVEIPRLMLRAWYPWDSSSSSYYLLTFLFQLYWIIFTLFHSNLVDILFCSWLIFACEQLLHVKEIMKPLIDLSSSLDTFN--PNSADLFKMTNT--------NNDSENLYDSKNER------SMNIRGIYSNIRELKGN------RISVVNPVGTM-------NGIGPNGLTKKHEMLVRSAIKYWVERHKHIVRYVSSIGEAYGLALLMHMLTSTITLTLLAYQATKIDSFDLYAMAVLGYLIYSLAQVFVFCTYGNQLIEESSSVVEAAYSCQWYDGSEEAKTFVQIVCQQCQKALSISGAKFFTVSLDLFASVLGAVVTYFMVLVQLK------------------------------------
>XP_014279420.1_PREDICTED:_odorant_receptor_coreceptor_isoform_X2_[Halyomorpha_halys]
------MQKIKMHGLVGDLWPNIRLMQLTGHWLLEYHee-----tg-GMVRLIRLAYCWLTTFLVVMQFAFLACFLILDTYDADQMAAATITTLFFLHSITKFAYFAIRSKYFYRTFGAWNQVNSHPLFAESNARHRATALSRMRKLLMIIGVITIMSVMAWTTVTFLGDPHREITDPEDVNSTITVEMPQLMVDAWYPWDAKTGFCFFATFIYQLYWLFISLSHANLLDILFCSFVIFACEQLKHLKEILQPLMELSATLDSVV--PNSGELFRGGSG------------GSNMPLVEND----GNDFDIRGIYSNRGDFSGFGQTAVSTI-QTNG-----------NGIGPNGLTKKQELLVRSAIKYWVERHKHVVKFVSSIGDAYGSALLLHMLTSTVTLTLLAYQATKIEGVDVYASTVIGYLLYTLGQVFVFCIHGNELIEESSSVMEAAYSCHWYDGSEEAKTFVQIVCQQCQKSLTVSGAKFFTVSLDLFASVLGAVVTYFMVLVQLK------------------------------------
>NP_001303637.1_odorant_receptor_coreceptor_[Cimex_lectularius]_
-------------------------MQLTGHWLLEYHee-----ng-GIMRLLRLAYCWITTLLILVQFGFLVCFLILETYDADQMAAATITTLFFLHSVTKYLYFALRSKYFYRTLSAWNQVNSHPLFAESNARHRATALSRMRKLLMIIGVGTIFSVLAWTTVTFLDEPYRDITDPDDVNSTITVEVPQLMVDAWYPWDARNGMAYFLTFIYQLYWLIMSLSHANLLDILFCSFVIFSCEQLKHLKEILQPLMELSAALDSVV--PNSGDLFRASST------------SSNIPLIGND----VNEFDVRGIYSNQRDFSGFQGGAIP----TN------------GGIGPNGLTKKQELLVRSAIKYWVERHKHVVRFVTSIGDCYGSALLLHMLTSTVTLTLLAYQATKIEAVDVYASTVIGYLLYTLGQVFVFCIHGNELIEESSSVMEAAYSCHWYDGSEEAKTFVQIVCQQCQKSLTVSGAKFFTVSLDLFASVLGAVVTYFMVLVQLK------------------------------------
>AHC72291.1_olfactory_co-receptor_protein_[Lygus_pratensis]
------MQKVKMHGLVGDLWPNIRLMQLTGHWLLEYHee-----tg-GMARLIRIAYCWMTTFIVYLQYAFLVCFLTLETYNSDEMAAVTITTLFFLHSVTKFTYFAIRSKYFYRTLSAWNQVNSHPLFAESNARHRAAALSRMRKLLMIIGVVTILAVFGWTTVTFLDDPVWDKTDPDNVNETISVEIPQLMVYAWYPWDAKTGMTYFMTFALQLYWLFITLAHSNLLDVLFCCFVIFSCEQLKHLKEILQPLMELSAALDSVV--PNSGDLFKSGSA------------GSNIALISNGDG--GNDFDVRGIYSSQRDFSGFQGG------MTNG-----------TTVGPNGLTKRQELLVRSAIKYWVERHRHVVKFVTSIGDTYGTALLLHMLTSTVTLTLLAYQATKIEGVDVYASTTIGYLVYTLGQVFVFCIHGNELIEESSSVMEAAYSCHWYDGSEEAKTFVQIVCQQCQKSLTVSGAKFFTVSLDLFASVFGAVVTYFMVLVQLK------------------------------------
>AHC72294.1_olfactory_co-receptor_protein_[Adelphocoris_fasciaticollis]
------MQKVKMHGLVGDLWPNIRLMQLTGHWLLEYHee-----tg-GMARLIRIAYCWMTTFVVYLQYAFLVCFLILETYNSDEMAAVTITTLFFLHSVTKFTYFAIRSKYFYRTLSAWNQVNSHPLFAESNARHRAAALSRMRKLLMIIGVVTILAVFGWTTVTFLDDPVWDKTDPDNVNETISVEIPQLMVYAWYPWDAKTGMTYFMTFAPQLYWLFITLAHSNLLDVLFCCFVIFSCEQLKHLKEILQPLMELSAALDSVV--PNSGDLFKSGSA------------GSNVALISNGDG--GNDFDVRGIYSSQRDFSGFQGG------MTNG-----------TTVGPNGLTKRQELLVRSAIKYWVERHRHVVKFVTSIGDTYGTALLLHMLTSTVTLTLLAYQATKIEGVDVYASTTIGYLVYTLGQVFVFCIHGNELIEESSSVMEAAYSCHWYDGSEEAKTFVQIVCQQCQKSLTVSGAKFFTVSLDLFASVSLNKTHITILLY---------------------------------------
>AHC72292.1_olfactory_co-receptor_protein_[Adelphocoris_suturalis]
------MQKVKMHGLVGDLWPNIRLMQLTGHWLLEYHee-----tg-GMARLIRIAYCWMTTFIVYLQYAFLVCFLILETYNSDEMAAVTITTLFFLHSVTKFTYFAIRSKYFYRTLSAWNQVNSHPLFAESNARHRAAALSRMRKLLMIIGVVTILAVFGWTTVTFLDDPVWDKTDPDNVNETISVEIPQLMVYAWYPWDAKTGMTYFMTFALQLYWLFITLAHSNLLDVLFCCFVIFSCEQLKHLKEILQPLMELSAALDSVV--PNSGDLFKSGSA------------GSNIALISNGDG--GNDFDVRGIYSSQRDFSGFQGG------MTNG-----------TTVGPNGLTKRQELLVRSAIKYWVERHRHVVKFVTSIGDTYGTALLLHMLTSTVTLTLLAYQATKIEGVDVYASTTIGYLVYTLGQVFVFCIHGNELIEESSSVMEAAYSCHWYDGSEEAKTFVQIVCQQCQKSLTVSGAKFFTVSLDLFASVSLNKTHITILLY---------------------------------------
>AOH73455.1_olfactory_receptor_1_[Adelphocoris_lineolatus]
------MQKVKMHGLVGDLWPNIRLMQLTGHWLLEYHee-----tg-GMARLIRIAYCWMTTFVVYLQYAFLVCFLILETYNSDEMAAVTITTLFFLHSVTKFTYFAIRSKYFYRTLSAWNQVNSHPLFAESNARHRAAALSRMRKLLMIIGVVTILAVFGWTTVTFLDDPVWDKTDPDNVNETISVEIPQLMVYAWYPWDAKTGMTYFMTFALQLYWLFITLAHSNLLDVLFCCFVIFSCEQLKHLKEILQPLMELSAALDSVV--PNSGDLFKSGSA------------GSNIALISNGDG--GNDFDVRGIYSSQRDFSGFQGG------MTNG-----------TTVGPNGLTKRQELLVRSAIKYWVERHRHVVKFVTSIGDTYGTALLLHMLTSTVTLTLLAYQATKIEGVDVYASTTIGYLVYTLGQVFVFCIHGNELIEESSSVMEAAYSCHWYDGSEEAKTFVQIVCQQCQKSLTVSGAKFFTVSLDLFASVFGAVVTYFMVLVQLK------------------------------------
>AFX73448.1_olfactory_co-receptor_[Lygus_lineolaris]
------MQKVKMHGLVGDLWPNIRLMQLTGHWLLEYHee-----tg-GMARLLRLAYCWMTTFSVYIQYAFLVCFLILETYNADEMAAVTITTLFFLHSVTKFTYFAFRSKYFYRTLGAWNQVNSHPLFAESNARHRATALSRMRKLLMVIGCVTILAVFSWTTVTFLDDPVWDKTDPDNVNETISVEVPQLMVYAWYPWDAKYGMTYFMTFAFQLYWLFITLAHSNLLDVLFCCFVIFACEQLKHLKEILQPLMELSAALDSVV--PNSGDLFKAGSA------------GSDVALIGNGENGNGNDFDVRGIYSSQRDFSGFQGG------ITNG-----------GTVGPNGLTKRQELLVRSAIKYWVERHKHVVKFVSSIGDTYGSALLLHMLTSTVTLTLLAYQATKIEGVDVYAASTIGYLVYTLGQVFVFCIHGNELIEESSSVMEAAYSCHWYDGSEEAKTFVQIVCQQCQKSLTVSGAKFFTVSLDLFASVFGAVVTYFMVLVQLK------------------------------------
>AFX73447.1_olfactory_co-receptor_[Lygus_hesperus]_
------MQKVKMHGLVGDLWPNIRLMQLTGHWLLEYHee-----tg-GMARLLRLAYCWMTTFSVYIQYAFLVCFLILETYNADEMAAVTITTLFFLHSVTKFTYFAFRSKYFYRTLGAWNQVNSHPLFAESNARHRATALSRMRKLLMVIGCVTILAVFSWTTVTFLDDPVWDKTDPDNVNETISVEVPQLMVYAWYPWDAKYGMTYFMTFAFQLYWLFITLAHSNLLDVLFCCFVIFACEQLKHLKEILQPLMELSAALDSVV--PNSGDLFKAGSA------------GSDVALIGNGENGNGNDFDVRGIYSSQRDFSGFQGG------ITNG-----------GTVGPNGLTKRQELLVRSAIKYWVERHKHVVKFVSSIGDTYGSALLLHMLTSTVTLTLLAYQATKIEGVDVYAASTIGYLVYTLGQVFVFCIHGNELIEESSSVMEAAYSCHWYDGSEEAKTFVQIVCQQCQKSLTVSGAKFFTVSLDLFASVFGAVVTYFMVLVQLK------------------------------------
>AHC72290.1_olfactory_co-receptor_protein_[Apolygus_lucorum]
------MQKVKMHGLVGDLWPNIRLMQLTGHWLLEYHee-----ng-GMLRLLRMAYCWMTTFSIYIQYAFLVCFLILETYNADEMAAVTITTLFFLHSVTKFTYFAFRSSYFYRTLGAWNQVNSHPLFAESNARHRATALSRMRKLLMIIGTVTILAVFGWTTVTFLDEPVWDKTDPDNVNETISVEIPQLMVYAWYPWDARYGMTYFMTFVFQLYWLFITLAHSNLLDVLFCCFVIFACEQLKHLKEILQPLMELSAALDSVV--PNSGDLFKAGSA------------GSDIAL--IGNGENGNDFDVRGIYSSQRDFSGFQGG------VVNG-----------GTVGPNGLTKRQELLVRSAIKYWVERHKHVVKFVSSIGDTYGSALLLHMLTSTVTLTLLAYQATKIEAVDVYAASTIGYLVYTLGQVFVFCIHGNELIEESSSVMEAAYSCHWYDGSEEAKTFVQIVCQQCQKSLTVSGAKFFTVSLDLFASVFGAVVTYFMVLVQLK------------------------------------
>PbOr45PSE
-----------KKDIIDMLIW-NRLLRIFGIWPLIYT----------TIEKILATFLFASCWTVLSLFLILISIYTFTDQSIMNEKMKXGP-LNYVFFSILKYLFLLVRSTRISEMLQVVTIGWRMVQEKYHREIMIRD-AEKGHLLSXFCIMFMYYGDLSYNTVPFLSN------SPD-ANEZ-NFTIRPMVYGFDIIFNLQLMPIYVFAFTLQCFTGVVMFNITTSVCCLVTMFVAHACGQINIVIVRVEDLXEMH---------------------------------------------------------------------------------------------------------------YHVQHHVRPLRFSASIEKNFARXCLVK--GTMLIICLVEYSLIXEZRQYSDLHILFSIRFIRLQNIFIFCYIGKLLTKQXEHTYNTSYKIE-YNLPEKIALNLMLMINISRHSIQITAGRLINLSFANFGNAXKTSVAYLNLLRT--------------------------------------
>CfOr102
---------------EYAHGWNRYTMMFMGIWPENK-----------NFDRASSYKAVVPILTMFCFICAPQSANLLFIWDDFDLVIENLSMAITITISMLKTAIFWSKGRSMKILISSMKKDWNMTVDKRERKIMS-DIAKITRNLSIRSTIMAEIVVIAYVTYRYIVI-----------RYT----GRQLLFRAYFPYNVSNSPSYELTFFAQIIACMYAAVTYAAVDTFIATLVLHTCGQLANLRQELINLHNC------------------------------------------------------------------------------------------------------TKTRFQTKLRKIVRKHEYLNSFAETIEDCFNMMLLIQMVGCSLQLCFQCLQAFMANEFLAQIIFLMIYVVYILLQLYLYCYIGERLLVESTKIAYAAYDCSWYNLSAYEAKSLIIIMCRAQSPLQITAGRFCSFNRELFSEVLKKSVTYMSCLYA--------------------------------------
>CfOr103
--------------LHYAFTLSRQCMRIVGIWPDLDL----------NVCRRPKIAFIFATCIMTLYVLIPQVLNLLRTSGSVSQMVELFVAPNITFMAICKLIITKYHGDKLRILIASSMTDLMTSKNNWERNTMLNL-VRTGRKISITYFVIAIAIIIFACYIRL-EN----VFQNI-HQP-----RRYLVYRFDY---IQKSPNYEITCFIQICGAIYAIFGNYSVDSFISILLLHICAQLINLRTALNNLINKLNNKPI------------------------------------------------------------------------------------------LNNKPISSSKFKKGLAAIIVRHEYLIRNVKTINDCYSSVLCIHVLCGSFQLCLVAFQTSTMDNSNVKIIFLAIYISFILTQLYVYCYAAERLLMESTNMAFGMYECKWYNIPAKDAKDLMLIVYQSAISLKLTAGIFGNFSMELFGIAIKTTMGYLSALLT--------------------------------------
>CfOr100
--------ERWKDDIAYAMTPLKLITWPIGVWPLQVY----------NIYSLLRCVLCTFCACLVAILP---SLEIYMGCTDVGQNIDCLMLICCGFLGVLKTTWFRIYANSLIINYNSALRDYQTIDDTKERDIMR-KHAFIGRTIFSSLLIFAYFGCLMFGIVPILNYNMSNQIN-M-TNEDMTLE-YVIPSRCALKYFPTS--MYTIFCLIETVLITLASTTNFGNDALFLNITLHVCGQIKILRIRFINFDDTS--------------------------------------------------------------------------------------------------------RICDRFNALIERHRYLITLTRELANLISFVLQIQLFIISILLCIMGFQFIYAVNDTAMIGKSLVVQILFLTQLTLYSFIGNYLKSEMEEIGLSIYQSTWYNFPKKLARNVNFILLQTKSPIALQAGNFIVINLSTYVSILKSSFSYLSVLR---------------------------------------
>CfOr101
-------NERWKDDIAYAMTPFKLITWPIGVWPLQVY----------DIYSLLRCALSTFCASLVVILP---SMEIYMGCIDLKQNIDCLMLICCGFLGVLKMTWFRIYPNSLIISYNSALHDYQTIDDIKERDIMR-KHAFIGRIISSFLLSMAYFCCLTYGIISILDYNINNRIN-V-TNEDTTLE-YVIPSRCVLEYFNFPTSMYKICCLVETAIIILVSTANIGNDALFFNITLHICGQVNILRIHFINFD-----------------------------------------------------------------------------------------------------------RIYDRFNALIQRHQDLISLTRDLADLMSFVFLIELFIISILLCIMGFELILAANNIIRAGNKLFGLSGFLTQLTLYSFIGNYLKSEMEEIALSIYQSTWYNFPKKLANDVIFILMQTKSAVELQAGNFIAINLSTYVSILKTSFSYLSVLR---------------------------------------
>CfOr106
---------------NYAFTTSRQCMRLLGIWPDPNL----------NVFHRSKVGFMLAMCIMSLYVFTPQVINVIRAWGNVSRMVEFFVAANFSLMALCKLIITRYHGEKLRMIIASIMTDWMTSKSQLEQKTMLKL-ARSGRSLSFGYFVIVIGTLIAAYYAHI-GS----IFRNI-HQS-----RRYLIYRFDY---IQKSPNYEITYFIQLCGGTYAIFSNYSVDSFISILLLHMCAQLINLRTTLNNLIDELNNK-----------------------------------------------------------------------------------------------------TFRKGLAAIIIRHEYLIRRTKTIDDCYSPVLFVHMLSATFQLCLVTFQIFTMDVSFIKIMFFAFYILLVLIQLYIYCYAAERLLTESTNMAYGVYGCKWYNISAKNAKDLMFIVYRSAISLKLTAGKFGNFSLELFGIAVKTSMGYLSALLTIR------------------------------------
>HsOr70
-------SERWNDDIARAMTPFKLLMWPMGGWPLQ-------------VYNIFSLIRCVAVTSGMSIIVILPSIEIYLGCNDAESNVDALMLIVCGLLAMAKMIWFRIHASNLVKTYKFAVNDYLAIESAEQRDIMLKH-AFIAKTLMCIMVSVAYSDSCILFLISILGN--SDNVTQA-TNVTQH-EGYTVPSRCALEYLNAPRNMHVTHCIIELIMLLLVCTSNYGNDSLFLHIALHICAQVKILKSNLIDF-----------------------------------------------------------------------------------------------------------PQINKRFNALIQRHGDLMEMTKILSNVVSFILLMQLFLSSILLCILGFQLILALNNFAMLVKSFMILNTFLAQITIYCVIGDYLKSQMEEVGTFIYQSTWYNLPAKLTKSLSFIIMRSQFPVQLQAGNFIVVNLATYMSILKTSISYLSVLRVM-------------------------------------
>CfOr104
---------------NYALQLSRQCLRLIGVWPDPHI----------SLSDFRRIRFIIAICAVSIYIFTPQAINLIRAWGNVNRMMECFVAANFSMMAISKLVVTKYHGKKLRTLIASIMTDWMTSNNNSERNKILKL-GKNSKNLSFGYFIATVGTTMLAVYVR-LEGVFRNIHKP----------RRHLPYRFDY---IQKTPNYEITCFIQICGGIYTIFGNYSVDNFISILILHICAQLINLQTTLNNLVDKLKNNPASS---------------------------------------------------------------------------------------KLKNNPASSSKFRKGLTAIIIRHEHLIRSAKTIDDCYSTVLVIHMMGASFQLCLVTFQIFTMDFSPIRTIYLIFFVSLVLMQLYIYCYASERLLTENINMAHTAYDCNWYNILAKDARDLMFIVYRSMIPLKLSAGIFGNFSLELFGIAIKTSMGYLSALLTIR------------------------------------
>CfOr105
---------------SYAFTMSRQCLWLLGVWPDPQV----------SLNIFRPNIFMIVTCILSLYVIVPQLTNMIRAWGDVGRMIEYVASANFGLMALCKLVATWYHGETLRTLMTSIVTDWRISRNNWERDAMLNI-ARRGRSLSFKCCLAATCTVTFYVSFNLIKF-YRNMYL----------PQRSLVYRFAYPYNIQKSPNYEITFFIQLSGGVYSAIINCSVDCFISILLLHVCAQLINLRTTLNNLVSELANRSIS-----------------------------------------------------------------------------------------------SSSKFKEGLTAIAIRHQHLIRYAXTSDEIKRYKYLFSLIMKYLNIKFNIFMITDKLDISVKITFLTFYITLVLTHLYIYCYSAERLLTESTNIAYGVYECKWYNIPAKDAKILMFIVHGSTIPLKLTAGKFGVFSIEMFGTTVKTSMGYLSALLTMK------------------------------------
>H_TcOr200FIX
-----------------------------------------------------HKITKTCNFLLVISQLFFYLIQIHFSRFSLELLARYSTIMMITTVALFGLILSFYLEEDIHELYKILTEIWPLDKASKKDQQDLRQKSRRINSLNLYFLGF--LAFMIVIFLPIFGD-------------------EENLFLCIQVFDEYFGDRAFIFYNLYFIGFPFLIYFSVQLCFMFLYAILHLHVQINLINHHICEM----------------------------------------------------------------------------------------------------LHSVVYQSAISQLLCQCIRQDIALKRFIVKLNETVQLGLPFFLPVSGLCGISVIFFLLNYTMSLVLWLRVSAFFICLVFVALIFSVSGQLLIDETGKIFDTLVKCPWHIWNVRNRKIYLICLTHCVRPNCISYAGI-TLNRIFLITVFYKTVSNAFILYQVR------------------------------------
>CfOr108
---------------SYAFALSRQCLRMLGVWPDPCI----------PLSNFRRPSIRFITVTCILSLYVIMLTNMIRAWGNVIHMVEYIASANFSLMALSKLIATWYHSETLRTLMTSVMIDWVNSWNNPERNTMLRL-ARRGRSLSSRYYAFATITVSFYMCFNLLK-FYRNIHQP----------QRRLVYHFVYPYNSQKSPNYEITFIIQLCGGLCTALINCTVDSFISTLLLHICAQLINLRMALNNLVDELANKSISS--------------------------------------------------------------------------------------------SISSSKFKEGLTAIAIRHIHLIRDARTIDNCYSAVLFAHMLAATFQLCFETFQVYTIDVSTFKMAFLLFYVILVLTQLYIYCYSAERLLTESSGMAHCVYECKWYNIPAKDAKNLIFIVHGSSIALKLTAGKFGNFSMEMFGTTVKTAMGYLSMLVTIK------------------------------------
>CfOr109
---------------SYAFALSRQCLRMLGIWPDPCL----------NDFHRPSIRFIIVTCILSLYVIMPQLTNMIRAWGNVIHMVEYIASANFSLMALSKLIATWYHSKTLRTLMTSVMIDWINSTNSPERNMMLR-LARRGRSLSSRYYALATTGVLFYICLNLLK-FYRNIHQP----------QRRLVYHFVYPYNSQKSPNYEITFVIQLCGGLCTGLINCTVDSFISILLLHVCAQLINLRTALNNLVDELANKSISS----------------------------------------------------------------------------------------------SSSKFKEGLAAIAIRHKHLIRDAKTIDNCYSAVLFVHMLAATFQLCFETFQVYTIDVSAFKMAFLLFYVILVLTQLYIYCYSAERLLTESSGMAHCVYECKWYNIPAKDAKNLIFIVHGSSIALKLTAGKFGIFSMEMF------------------------------------------------------
>McOr7PAR
-----------------------------------------------------------------------------------------LLYCTTEFAFLCKLMNFVLSKKEIIELEAILESRLFTVDTPEEEAI-IKTSTRQIRKLANIYKTLCFLSVTFYALFPLADG-----------GR----EAQKLPLPGWFPFNVCN--HYYEVFIFEAIGIGLCAWFNSALDLLVVIMMILGKAQFELLRHRLMNI--------------------------------------------------------------------------------------------------------------RRRVKMCAQHYKSILRFVMLTESIYSNGIFVQFMSSGIVICFTGFQMLIISLKSIQFVQRILYLSCMMYQIVMYCWYGQVLTDSSNKITEACYLADWINCNVILRKSLLIIMERAKYPAKIRAANIFTVNLETLLTILRSSYSYFALIYSI-------------------------------------
>DeugOr46aA
---------------------QKAILNLFSLWPQTER----------RWRIIHQVNYVHVMGFWVLFFDLLLVIHVVANLSYMSEVVRAIFVLATSAGHTTKLLSVKANNVELEKLFKRLDDEDFQPRGVEEE-LIFTEACERSKKLRDFYGALS-LAALSMILIPQFVLD-----------------WSQLPLGTYNPFDTSGSPGYWFLYCYQCLALSVSCFTNIGFDSLCSSLFIFIECQLDILVVRLDKMGRLNNDD-------------------------------------------------------------------------------------------------NDDSSVEHQLKENIRYHMTIVELTKTVERLLCNPISVQIFCSVLVLTANFYAIALVSSRLIFIINYITYHAESDFHLVLLCRVGSEVTQRSLDLPHELYKTSWVDWNRSNLRIVLLFLQRLHSTLRIRTLNPLGFDLMLF-SIVNCSYSYFALLKRV-------------------------------------
>383_Si_gnF.scaffold04171_663867-963062.pep
---------------DHYHKLNQIFLRILGLWPYG-------------KTKYDHFRATCFFIILVSHTFV-QLAQLLIADFSIIVIIRILSEFLPILMCLVKFNMFFLETKKI---LKEMTNNRRILTEAQEIE-IIEHYANQGRIFTIIYTCNMTFILYILATIELFPSILDCFWPLN-ESRT-----HNMLFL--TQYHISEGIQYYSCFLYFSISVSIGCFSVICITTMFTVAMLHCCAIFKICSYRIKQSVDEK--------------------------------------------------------------------------------------------------CSNKRNVIVKRIIRTIELHQNAKRLFKLCIPNFGIYFFIMVVVGTCSCVANLYRLLYSMDNFPEIMLALGYIITHEIYLVATTYMGQNLVNHADELFNAIYMSLWYKAPVTIQKLLLFMMQVASKSVVPKVGGIYCSVMESFTTV---------------------------------------------------
>DeugOr46aB
----------------DFYKYQVWYFEILGVWKLPTT----------DHQRRFQSMRFGFILVILFIMLLLFALKLLDNISQVREILKVFFMFATEISCMTKLLYLKLKSRKLAGLVDMMLSTEFSVKTEQERQ-ILASTNVTVVHMRNFYGLMSFITAFMMLLIPCFGN------------------YEELPLTMYEVCEIEGRICYWLHYIFHAISLMPTCFLNITYDSMAFSLLCFLKVQLHILVLRLEKLGPVIDPQDNE-------------------------------------------------------------------------------------------IDPQDNERIARELRECAAYYNNIVQFKNLVELFIKVPGSVQLVCSVLVLISNLYDMSTMNGDAIFMAKVCIYQLVMLWQIFIICYASNEVTVQSSKLGHGIYSSEWTEWNKSNRRIILLMMQRFNSPMLLTFNPTFIFSLEAFASIVNCSYSYFALLKRV-------------------------------------
>DvirOr88a__scaffold_12855_residues_4334724_to_4337026_reverse_strand.[501_1803].sp
-------------------------------------------------------------------------------------SHQNLPVLSISIYFTIRGIMMFIKRHDIVDFLNVLDREFPKDLVSQRV-LNVPQVFERYHRRHGYVGLYANYALPGFCLTPVVTYI---LTYED-RNAPIL--LDHQLLGGWLPYDLRQNLVYPLVWLYDVYCMLVGVTFFTSFDTLFNTMQAQVIMYLDCFCRQLEALNAVD-----------------------------------------------------------------------------------------------------DERQFHEHICGLIRRHQQLNLICDKFNDIFKLAILITDLVGATSICFHLYLITE-NQDPLMIIKYILPTLALVVFTFEICLRGTQLEEASSRLNEALYNQNWYMGSKMYRKLILIWIKYAQCTRKLTAYGLVEINMKHFSDIMQLAYRLFTFLKS--------------------------------------
>ApOr79F
------------------HIFNIKLARLTGLYQMLDP----------NTKCRVRNIYYVVMSCVLLYMCLISFSGLYYWTVNIPISIDYFWKSVSTFYTIYKTWIIIRHSNDIWNCLSITRHDFTTFSNRNRH--VLDRWRERVSWSTTIYAIIYTMSMVGYLVFTLAFDEGKTPVKNH--DGSIGY-YRQNVMNLYLIVDETYNAHYYTFYIIEALFVGFLGLFFFIFDFLLVTLCFSMCCQMQIVCSAFESVGHKS--------------------------------------------------------------------------------------------NGNTKITPNEHDLIWDELRTIIMDHQAVMEKYKDFLSLFRRVMLVHIFISSITVIALWFTFIMSKTSEVIVIKTFCSTPPVMFQIFMVCYLFGKLHEQKDSIIFALYSSNWTEMDMKCKKLILLTMNANQKKLKFTRTRI--VNLEMFFKTMGNCYTVISVLVN--------------------------------------
>DbipOr69aA
---------------------------------------------------KLQTVCYYLGSFFMGYQNIGGVVYWCLYAKDIIETAQVFGSLMLTCVGFSKIWCFTRRRNQMEDVMAELHELYPTTRKEHYR---LQHHYDWADLIMKYANLFYFAFYIFYNGSPLVLLLWEYITDDQ--NL-----SYKTQANAWYPWKVRGSWGYALAIWVSTMAGNLGIFLTLAILNILCVCTVQLVMHFDGLATQLLNLDA-----------------------------------------------------------------------------------------------------------AHQELKHLIRYHRQLIDISDKTNEIFDSIFLTSLICSTLAICMTSVAVLL--LDLAPALKNINGLLAFLVYHFMLSYLGTQINLASEKILPAAFYNNWYEGDLPYRKMLLILMLRASKPYKWKTIKLSEVSILNYVDTLKTSYQMYACVRSM-------------------------------------
>DbipOr69aB
---------------------------------------------------KLQTVCYYLGSFFMGYQNIGGVVYWCLYAKDIIETAQVFGSLMLTCVGFSKIWCFTRRRNQMEDVMAELHELYPTTRKEHYR---LQHHYDWADLIMKYANLFYFAFYIFYNGSPLVLLLWEYITDDQ--NL-----SYKTQANAWYPWKVRGSWGYALAIWVSTMAGNLGIFLTLAILNILCVCTVQLVMHFDGLATQLLNLDA-----------------------------------------------------------------------------------------------------------AHQELKHLIRYHRQLIDISDKTNEIFDSIFLTSLICSTLAICMTSVAVLL--LDLAPALKNINGLLAFLVYHFMLSYLGTQLLFQSEKILPAAFYNNWYEGDLPYRKMLLILMLRASKPYKWKTIKLSEVSILNYVDTLKTSYQMYACVRSM-------------------------------------
>DmojOr56a___scaffold_6496_residues_21038290_to_21042137_reverse_strand.[501_3348].sp
-----------------IFSLHLRCFRWYGYVASI-E----------QRHPWLSLIRCTIFTASIWVSCGMMLSRLFFSRGSINEDATSWATAVQYFAVSIATLNAYVQRERVIRMLRTAHADLQQLSDAQEL-NLLQDTQRYVRTITFLLWVPSVVAGMMAYLDCIYLPKTVFNVDAV-RRGEA---QPILLFK-LFPFNELY-DQFIVGYLGPCYALALGITTIPLWHTFIACLMKYVTLRLQVLKKRT---------------------------------------------------------------------------------------------------------------------KYFVQEQLKIREFVRQIERLIRIPVMADFIIFSILICFLFFALNVGVPSTMDYSFMFLYLFVMAAILWIYHWHATLIVESQNELCFAFYDVDWYQFGLPVQRMLLLMMMHTQRPLKIRAL-LVELNLKTFLDIMRGAYSYFNLLRST-------------------------------------
>DtakOr85b2
----------------SFLKYANVFYLSIGMLAYDHK----------DNGKRKEQLLHWIFVGQMLNLNAVLLIYVFLAISNFLEATMNLSFIGFVVVGDLKIWHIWRQRKRLTQVVNELEHLHPERLDQQSP-YNVKNHLSGYSRYSKFYFGMHLVLIWTYNLYWAVYYLVCDLWLGI-----RKF-ERMLPYYCWVPWNWSTGSSYYLMYVSQNLAGQACLSGQLAADMLMCALVTLVVMHFIRLSGNIE-------------------------------------------------------------------------------------------------------------------LQAVVAYHQRLLVLCQNINEIFGVSLLCNFVSSSFIICFVGFQMT-IGGKIDNLVMLVLFLFCAMVQVFMIATHAQRLIDAXXXXXXAVYNHDWFHADLRYRKMLILIVKRAQRPSRLKATIFLNVSLVTVSDLLQLSYKFFALLRTM-------------------------------------
>gi|350422520|ref|XP_003493189.1|
----------YAHDYEYSIQVNRWLMQPIGAWPKLTN----------RTQRLFAKLLNFICHSLIIFTIVPCILHIVYEAESSRMKMKIIGPVSHWLMGELNYCCLLSKTDDIIRCIKHVERDWQVVENASSRE-MMLKYAKVGRFIAFIAAFCMHSGVLAFSITKGFKK----MMFLV-GNDSY-F-MYPLPCPVYTNLDARFSPANEIVFVLQILSGFIVTSVTVGACGLAAVLTMHASGQLNMVVARLDNLVDTKVEEKQE---------------------------------------------------------------------------------------------QEAQTVAQRKLGIIVEHHLRTLSLIASIEKVMNMICLVELVGCTINMCIIKYSFLT-EKSKDMRIVYAIVYASMVFNIFIFCYIGEIVIEQGERVGKKVYMTEWYRLPHKTALGLVLVISRSSMVVKITAGKFIQISITTFGVVFKTSFAYLNMIRTM-------------------------------------
>DanaOr65aL3__scaffold_12916_residues_4974689_to_4977045_forward_strand.[501_1842].sp
----------------HTFAYNRGQMKAMGFYMSAEK----------R-HQPLMVAWHYFFLFQITISLASLGYGILESLDDIVRLGQDMAYTISTFYIYFKMVWFTIYADDIDEVIESLEKCNRRERKGPGLIRYMKRWIFLLLSLMALWLFLIVSFIMIMISAPFWLE------------------SQNLPFHVAYPFDPSKHPCHIIIFVSQSCIMLYALIWTLFAEQLSVTIYSELTSDLKTLCMELRIVQ----------------------------------------------------------------------------------------------------------------VYDFAKFHQRIISITDRSNEVFNGAFTMQLIVNFLLISLSVFEAMVFWHDPKVAAEYLVLMVMALSHLSYWSKFGDMLTQESLEVAVAAYEAYDPTGFRSTHTIIWLIIQRAQTPLSVKCRLFPPFNLENNLAVLKQCYGIFNFLLK--------------------------------------
>DyakOr47a__chr2R_residues_2003780_to_2008136_reverse_strand.[1501_2857].sp
----------------SFLQVQKSTIALLGFDLFS------------ENREMWKRPYRAMNVFGIAAIFPFIMAAVLHNWKNVMQLADAMVALLITILGLFKFSMILYLRRDFKRLIDKFRLLMSNEADQGEYAEILNAANKQDQRMCTLFRTCFLLAWALNSVLPFVRM----GFSYW-QSGHA---EPELPFPCLFPWNIHIIRNYVLSFVWSAFASTGVVLPAVSLDTIFCSFTSNLCAFFKIAQYKVVRFRGGSLKESQATLNKVF-------------------------------------------------------------------------------------------------LNKVFALYQTSLDMCSDLNQCYQPIICAQFFISSLQLCMLGYLFSI-TFAQSEGVYYASFIATIIIQAYIYCYCGENLKTESATFEWAIYDSPWHDSSTSICRSLLISMMRAHRGFRIT-GYFFEANMEAFSSIVRTAMSYITMLRSF-------------------------------------
>389_Si_gnF.scaffold00899_962711-1051965.pep
------------RDVTVTLSVHRFALSCVGIWPVR-------------ERNIFMDLRWIIAIFLEASTAIPMFAEIYIHCNGAKRSFDWVTPGAAATLALTRLITPRIHRGELLEIVTSMVDDWTMQKEKKIR-WIMKKYATMSTRVTVLTFIMVAIILGVYIAMAISAV-TTKRQHPD-NEINVSVS-DEAESQ-SCVFRSES--SHQAFMVIQAMQMFTTCIITFGTTSFFFGLAMHLCAQFDALSIKLTEFR-----------------------------------------------------------------------------------------------------------NAHRVISEAVQRHCQLIRLAECMEESFNANVLMYLFVTSFLMCIDGYMLIASVGDVPTIVHSASILLLMLIQLSFYTFAGDYLETRSTALAYTTYNCDWYELPASRAKDFQIIIMRASIPHQLTAGKFVVMNMITFKDILKSTASYLSVLRVM-------------------------------------
>CfOr343
---------------EYYYKFNRFLLSVTGLWPYQ--------------SKWSACFARTIITVIMLSAIFTQISSVFTSELNMDFVIESLPMFVPTVGNLCQLYSRIFYVDKIKELLEHMWNDWALEKTDIESKI-MHQYAKTTRLVMIYHSLLLYIIVTAMAISMFLPEIF-VILPVN-KSS-----QRLEAIHMEFYLDKER--YIYLIMSCVCIVLFLVPLVFLASSSLYLVLTQHVCSMCEVLGYRAERLFYIIED---------------------------------------------------------------------------------------------------KTKISCKNIVVLVQLHYNVIEFVNTIETCHTIPFLMDLVGVVITISFWLIQILTIFENVKRACASIGLIIASLCYLAIPNYMGQKVTDMTSSICEKVYNSAWYYASVSEQKSLLLIMGRRFRPLVLTACKFYAMSLPSFEMILQMGVSYCMFMRKV-------------------------------------
>gi|340710869|ref|XP_003394006.1|
-------GQHNDNDIHYTLQMCQWLLKLIGVWPLVNS----------KLEQLLSVVVMIICFCSIFFIILPSGHHFFFVEKNLYMKVKMLGPVGFCVFATVKYSYLALKGAFLQRCIRQLKNDWKRVQDPSHRQIML-KYAGISRKLITMCAVFIYTGGMSYHTVAQFLS-----TD-K-TRENYT--VRPLTYIGYDPFNTQSSPTYEIVFFLHCFAAMIMYSITTVAYGLAAVFVTHVCGQIQIQIVRLQNLVESK----------------------------------------------------------------------------------------------------------RDLFAVIVRDHVETLRFSKNIEDALYQICLTEIVECTMNMCMLEYYCLMESTDLIVTFTYITLLTSFTFNIFIFCYIGELLSEQCSEIGTVSYEIDWYNLPAKEAYDLILLISISQYPPKLTAGKIIELSLNTFSSVAKTSLVYLNLLQTV-------------------------------------
>AaOR55
--------------------ASLKLCRWLGLWHDV------------NLDKPCWQTVFISFCLLFWYI-LPGCLYITRGGRMLQYLLKSILEVFSMCVIVLRCVVHMINRKTVQNSFVELEDAISTFENSPYEVRQMLRHLKSADYLVKIYVSIVFIQASIYGLVPAILTTYRYC---N-SNETV--QLPSAVMEADYVFDHSTNWIWLLVTIISLLVEYLLLGTFSSQECLFWNLLHHVSSLFKVIRLEIARLDQYTDPK----------------------------------------------------------------------------------------------------KQYTERLASIVSTHEVCYRCARSLEIVLSPLLAVLYCTCIIQTCYLLFVISM-IDDLVVIASMIFVLQYIVFLIFSFSMLGAELTEESALVSEAIYNSNWYMRMPAERRLLLFMKMRADRPVGITAAKFFYVNRSTFAEAMKTAFSFFTIMQQF-------------------------------------
>DbipOr47a
----------------------KGTIALLGFDLFG------------ESRKMWLRPYRAVNVFGIATLFPFILAAVLHNIKNVMLMADAMVALLITILGLFKFSMILYLRKDFKGLIDRFRLVMANSGQGEEYAEIIRSANQQDQRVCSIFRTCFLIAWALNSVLPFVRM----GLSYW-LTGHY---EPELPFPCLFPWDIHILRNYAMSFVFCAFASTGVVLPAVSLDTIFCSFTSNLCAFFKIAQYKVLRFKGSTLEESQTTLNR-----------------------------------------------------------------------------------------------------------QTSLDMCSELNECYQPIICAQFFISSLQLCMLGYLFSI-TFAQTEGVYYASFIATIIIQAYIYCYCGENLKTESASFEWAIYDSPWHDSSAAICRSLLISMMRAHRGFRIT-GYFFEANMEAFSSIVRTAMSYITMLRSF-------------------------------------
>DbipOr85f
----------------------SSLFRLMGYDMLEAT----------RLQRIMMQLYRVLCLGSHGVCLGFMFFRLFETIDSVSLIMRYATLVTYVVNSDTKYG-TVLQRAAIQSLNNKLADLYPKTTLDRIY--YR-VNDHFWSRTLLYLIRFYIGSSIMVVVGPILTSLWLYFFHEQ-------F-SYMHCYP-YFIFDPEKHWIYVGIYALEWLHSTQMVVSNIATDMWLIYFQVQICMHFRAMIKSIE-----------------------------------------------------------------------------------------------------------------HFLSKIVDKHHYLVSLQTDLNSIFGSSLLLSLLSTASVLCTVSVYTL-IQGLTLEGVTYVIFIGTSVVQMYFVCYHGQQVLDLSAYISHAVYNHNFHNASLSYKKFLLIIIIRSQKPVELNAMGYLPISLDTFKQLMSVIYRAITMLRQM-------------------------------------
>DvirOr85d__scaffold_13047_residues_7545546_to_7547891_forward_strand.[501_1846].sp
-----TIKTRKTVPLDSFFRYVDVFYLSIGMVPYDRS----------KDSSWRRIILRTYFVFQMLNLNLVLLIYVFLSGQNFLEATMNLSFIGFVVVGDIKIQHIWGKRERITQVVRRLQELHPVCAEQQAI-YKIDEYLSGYKCVSIFYFGMHLVLIWTYNLYWAVYYLVWDFWLGM-R----RF-ERMLPYYCWTPWEWKNNWSYYVMYVSQNLGGQACLSGQLAADMFMCALVTLLIMHFKRLGSQIEQHVAG----------------------------------------------------------------------------------------------------------------ASIVYHQRLLLLCQDINEIFGVSLFCNFASSSFIICFVIFQMT-IGGNIDNLVMLVLFLFCAMVQVFMIGSYAQHLINATEQIGEAVYNHDWFLADLRYRKLMLVIIQRAQRPSYLKATNLLKVSLVTVTDLLQLSYKFFALLRTM-------------------------------------
>390_Si_gnF.scaffold02694_2287513-2447739.pep
-------------DFNYAVQVTRVILRAIGAWPIPNS----------NMERITTRLQNLICYFLFAFIIIPGLLRVFLKEHEFKRRIRLLAPLLNCGMGWLKYNLLVNHAREIKSCLKQARQDWSNTIDEDNR-KMMLSTAKIGRRFAIFSAAFMYIGGLSYRTLVPLSK-GRMLTP-M--NIT----VRALACPSYFIFDGEVSPAYEIVFTLQFFAGLITYSVRVGAAGLAAFFIMHVCGQLRIIIGKLQYLNNMP-------------------------------------------------------------------------------------------------------------LADIVEHQIKVKRFLSHLEVMMRQICFVELVGCTFNLCMLGYYTISENSDAVAILTYFILLISLTFNILIFCYIGELLMEESSQIGSMCYMINWYQLSPRSVRSLILIIAMSSHPIKLSAGRMVDLSLTTFGTVSHYVY----------------------------------------------
>DgriOr82a_scaffold_15074_residues_2505577_to_2508617_reverse_strand.[501_2541].sp
----------------RLFQLQENCLRLMGHNIESSG----------DGFKHLSL-KHIASLLFVISAVYPLLYYVIYNRDDMELITAGLSVVFTNLLTVIKISTFLVYKQNFWQMLHSFRQLYLKSHQKEEDAYLV-QANKLATNLGRAYCISCGFTGLYFMLGPIVKII-S---SSW-RGV---VYARELPMPMKFPFNDVNTPGYEVGFIYTMFVTIVVVLYASAVDGLFISFAINLRAHFQTLQQEIRELTF------------------------------------------------------------------------------------------------------------QQQLVKAVDYHVHILSLSKRLRVIYTPIVFGQFFITSLQVGVIIYQIVTHMNSIMALLVYLSFLFSIMLQLFMYCYGGEIIKVESLQVGIAVQTCNWHLAAPKQRRSLVFIMHRSQRQMLIKAG-FYEASLANFLSICRAAMSFITLIQSI-------------------------------------
>DperOr22aL3_super_8_residues_1247365_to_1251671_reverse_strand.[1501_2807].sp
----------------DAFVYLDRVQKLWGWRATEDE----------RWMVLYNTWAFIWNVLLLVLLPLSMSMEYVQRFKNFGEFFGSLEICVDMYGCSLKCVYTMFGYKRFQAARKLLDRLDLRCTSDEDRASVHR-SVALANRCYVTYHILYSGFVVINWTGYLLL--------------------GSHAWRMYLPLDSEK--NFLVTSFFELLLMSGVVTMNQCTDVSPLAHMIMARCHMGLLKDRLTKLHSD----------------------------------------------------------------------------------------------------SKTEKEHQEDLNRCIQDHSVILEYVNLLRPVYSVTIFVQFLLIGLVLGLSMIHIMFFSNFWTGIG-TMCFMFDVCLETFPFCYLCNIIIEDCRELSESLFQSDWLGASRKYKSTLVYFLHNLQQPIILTAGGVFPICMQTNLSV---------------------------------------------------
>DmojOr9a___scaffold_6473_residues_2079244_to_2081508_forward_strand.[501_1765].sp
---------------AYFLRVQTLTFRMMGFDLWE-S----------GSKNDRPQITFVVMILSIAFLA-PLLFSTVINVTIVSIMSDALGSVLAIVVSVVKYLVFVYHRKSFVHLIYRIRDILEKEMRAPEIIPIVEMENRNDQSLSLTYMRCFFAACVFAGVKPVIIML---TLRLR-TGHT----HLELPHAGVYPWSDQALLPYVPTYLWNLMASYGAVTMSLAMDTLLFAFTYNVCALFKIAQYRVRHLQPI-------------------------------------------------------------------------------------------------------------ELVRVLQLHQTGLDIGTQLGHSLRPLVFIQFLVSAVQLCFVGFQLAD-LFPTLECIYFIFFLGSIVIALFIYSHCGENMRQASVDFGTALYDSSWVDFAPATRQALIVAIMRAQLPCQLN-GYFFEPNMANFSAVVRSAISYVMMLRSF-------------------------------------
>gi|22293495|emb|CAD31853.1|
------------------------LFRFSGMNIKNKT----------PLDTIKYRWLYTLNFLVVFSAIIGSVYYVILGIKNFIEVTSVAPCLTFSILSMIKSLYHLMYEEHIQELIELLRELELRENNREKKEEIIASETGFLNKVINVLYVLNCSMIVVFDMTPMIMIAVK---YYK-TNE---F-EMLLPYLDVFSFIPYELKYWPFAYIHQIWSECVVLLDMAAADYLFFTCCTYIRVQFKLLQYDFERMI-------------------------------------------------------------------------------------------------------YEENELRNKFTELLKWHQDIIYSSTILEIIYSKSTLFNFLSSSLVICLTGFNVTI-VDDIVIIITFLTFLSMALMQVFFLCFFADLMMTASLEISNAVYNCRWYSANIKVGKQILFVQTRAQEPCKLTAAGFADVNLNAFMRVLSSAWSYFALLQTV-------------------------------------
>DpseOr85e__Ch2_residues_17228776_to_17231190_forward_strand.[501_2023].sp
------------------------------WWPTWLR----------PVGGLMAKAYCSMVILTSLHLLLFTTTLDVLPTGELQAITDALTMTIIYFFTAYANIYWCVRSQRLLAFMDHINREYRHHSLAGVTFVSSHAAHRWSRSFTTIWILSCLVGVITWGVSPLMLG------------------IRTLPLTCWYPFDALSPGTYTAVYATQLFGQISVGVTFGFGGSLFVTLCLLLLAQFDVLYCSLKNLDAHSKLLSGETIAGLGLLQRELLQ----------------------------------------------------------------------------SQNLAQVKVFHSALVECVRLHRFILYCCAELENLFSPYCLVKSMQITLQLCLLVFVGVSGTREFLRIVNQIQYLALTLFELLMFTYCGELLSRHSVRSGEAFWRGGWWKHAHLLRQDVLIFLVNSRRAVYVTAGKFYVMDVNRLRSVITQAFSFLTLLQK--------------------------------------
>HarmOR19p
-------------------------------------------------------------------MTILEIMAFTIGNFPVEEKRECLSFASSHVVVMLKIFLFIFNKPLIKGLNHKIVSICEDY---DDSA-LMAKKYKTMKRNVISYFAIVYGTTLFYIAGGLRNMF-----R-----G-----SHFVTVVTYYPFDDNS-PLANFVRVLNTIILSMM------------------------------------------------------------------------------------------------------------------------------------------------------------------------------------------------------------------------------------------------------------------------------------------------------------------------------------------
>DkikOr7a
----------------EAFRNLFNCFYALGMQAPDGP----------TKSNAWQSIYRCFSAFMYLWQLLLVISYRYMGGMEITQVLTSLQVAIDAVILPAKIVALAWNLHLLRRAEHHLAELDGRCKRPEEFQ-MIMEAVQFCNRLVWFYQLSYGFYSFSTFVCAFLL--------------------RQPPYALYLPLDWKRSLQFCVQAWIEFFIMNVTCLHQASDDVYAVIYLYVVRLHVRLLAMRVRRLGKSANDE-------------------------------------------------------------------------------------ANDEATDGYPDERRQEEHCQELQRCIVDHQTLLKLLDCIGPVISGTIFVQFLITAAIMGTTMINIFIFANTNT-KIASIIYLSAVTLQTAPCCYQATSLKLDNEELALAIFQCRWLGQSARFRKMLLYYLHRAQQPITLTAMKLFPINLATYFSIAKFSFSLYTLIKGM-------------------------------------
>gi|379070016|gb|AFC91719.1|
-----------------FLNRPRNILLYLGIWLKP------------ANYVSLYVAYAIIVMLTQYSFVFFEFIYIALAWGDMDAVTEASFLLFTQASVCYKVTRFMINKDNLVFLLSFMEEEVFQAQNERHV-RCLLNQSIMIRRLCLFFLGSALTTCTLWGLMPVVDS----------TGG-----ERIFPFLIWMPVGPEKSPQYELGYFYQMVAIYISAFLFIAVDSVALSMIMFGCAQLEIIMDKVQQIKRVPMSGKVKKQDREQLIQEN-----------------------------------------------------------------------------------------KVLFVECLKHHQAVIRFIESAEDTYHANIFFQLSGSVAIICIIGLRITATTPGSVQFISMLNYMVTMLSQLFLYCWCGNELTIRSEILREVMYLCPWHEQSNSFRRLLWVAMERMKRPIIFKAGHYIPLSRPTFVAILRSSYSYFAVLNQTR------------------------------------
>AaOR35C
------------GELISSVRVILWIYRILGLSREN-------------NQSVRYRIYRWVLNIPFLFAYLFAIISALHEENSEILWKDTIFIILTEASMFVKVVTTYYRFQDTFQLLQTSVSEEFSPRCPCEQER-HRRVLRHLNGALMGYLTVSVITACSTAIH-IFEG------------------MHKLPTFSWFPYGPDHGLNYLLIASYQVSGMVMHCALNVSGDIQITYLLAIAGIQLDFLKRRFEDLKEDYLVHLQRRNNRHMQLVEQFVQDIE-------------------------------------------------------------------------------------------------------------------------------------------------------------------------------------------------------------------------------------------------------------------------------
>BmOR-35
------------------------LLRAITLNIDSR-----------HTARIPFICYVMTVVITLSYFYVFLAWFVFVETRDYLAAMVVLSLGISSEIGTLKFFYTFIYIKKVQRIVREYLECDHMVVPESRFADNVLKTMRNVKKRAILYWVVVIGNGVVYVTKPLFMS------------------GRHHMEDRYIVYPMFESPNYEVAYFLMMFGLCFICYPPANVTVFLIVVVGYTEAQMIALGEEMLRIWEDAV------------------------------------------------------------------------------------YNNKYHTVGALTNSSEKNKIINQRLTEIIKMHTTNIQLLRQVEFVFRSAIAMGYVFLVLGLIAELLGGLE---------NTYLQIPFALIQVLVDCYTGQKVMDASSLFEQAVYDCKWENFDKSNMKTVLLILQNSQKSMRLSVGGITVLGFSCMMSVMKSIYSAYATLRT--------------------------------------
>DmirOr69aA
-----------------------IAFRYFGMAPRFEA----------PKQTVTRQIVFMVGSLCLGYQNLGMIIYWVLFNSQVAKIAEMGSVLALIFAGFLNICALTSKRPQIEAVLAELQEMYPEPRQRFYR---IRHYNDQAVGLMKFTVNFYVIFIIYYNIAPLVLLLCEHLMDSQ------DI-SYRAQSYTWYPWQVYGSPGYSAAYLCQAIGSILGVGFSMSSQQLICLFTTQLQLHFDVMANHLTAIDAKEPTAN----------------------------------------------------------------------------------------------------TANQQLRSLILYHRRILRLGDQVNRLFNFTFVVSLIVSTIAICLTSIATMLL--ELHKALLYISGLIAFVFYHFLICYRGSVVTLASDKVMPAAFYNNWYEGDLVYRKMLLILMMRSTKSYVWKTYNLAPVSIQTYMATLKFSYQMFTCVRSLK------------------------------------
>NvOr254PSE
--------------YKAYSSNIIWCLSFAGLWPHT--------------HPVPKRIFSFVSFFSTLAILMSTTNFVFQNGRNVILVAKGLCPAVSFSSVFSKVLLFLLHQDDLVYLNKHLTSKFMIDMEVSEYRKEQLSIMRFFAKFVRAHEASLTAAMSMTSXVPIIIF-----LKHG---------LYVRTYPCLYPFSYEPGLIHWLLYTLEAVGAVCIWSTSIGVDCGFAMYTLQLCGELKILAKKFKEL-----------------------------------------------------------------------------------------------------------KDHKEKLRDCIERHHVIISAKNRLEEAFGLVSIWLAISGALVLCSLIFQISELKNSFFHMGHLCAQFLAKFLQIFMYAWYGNLVAEESLAFLDAMYSSHWPDCDTQFKNDILIVLV--QKPLVLVAKGCMNIKLDMFAKIVKSSMSYFFLLQTL-------------------------------------
>DanaOr22aL3__scaffold_12916_residues_14916600_to_14918400_forward_strand.[97_1467].sp
-------------QSRDAFIYLNRGMWVVGWTEPHEK----------RWTVLYRMWFMLTTLMIIILVPLSMVAEYVQRFRSFGEFLSSLEISVNIYGCSVKCVATIMGYRKFQEARKILDKLDESCQENAEK-VIVRRYVAWGNLVFMIFQVLYSFFVVTNCGGYMLM--------------------GSHAWRMYVPFNPNN--NFYMTNLLEFILMNFVVLMEQCTDVCALTYILLGRCHIILLKDRLTRLR------------------------------------------------------------------------------------------------------DKSEEEHCMELNKCIQDHRLILDYFNVLRPVFSKTIFIQFLLIGIVLGLSMIYIQFFATFWMG-IINLVFMFDVCLETFPFCYVCNLIIDDCQELADSLFQSNWMSADRRYKSTLIYFLHNLQQPIALTAGGVFPICMQTNLSMVKLAFSVVTVIKQF-------------------------------------
>CfOr229
------------------LPMPFALFTYSGYWRPVHF----------PVNSLKYRMYNIYSAFMFLLLFVFYIVDTFILSASLPEFVNKCYLFLTILGVSCKVIHVFICRGKIIELDKMLLEDNCVPRNIEEI-LIREKFDRYISRLTIACEIFNESSAMFGTLAQFYILL----------------KTRSLPVYNWAPFDLSSIYVFLPMLIFQCVALMLWANTSVAHETLTSGMMIQICAQFEILCHRARILPTLLMEAEKNSKSDEDLITRE-------------------------------------------------------------------------------KNSKSDEDLITREIRDLIYHHLYVYKFAHMVNATFTTMMFIQFSIISLVLCMSVYKLSTITSLFTNFAHKFSYLCSMLVQIFLYCWFGNEVILKSIDVSTAIYEMDFTKLRVRVMKDLMIIMMRASKPVKISTGYIVTLSTESFMSILKISYSTYNFLK---------------------------------------
>DbiaOr33a
----------------------WLYWRLLGV-----E----------GDYPFRWLLDLAITFFITTWYNVHLILGLY--NKPAVEVLRNLYFTTECIFCSFKFICFRWKLSDIREIEGYLQDLDSRADNEEERRYFNRSPRSVAQTLSKSYLVAAISSIITAIAAGLFSS------------------GRNLMYAGWFPYDVQASLVFWISFTYQAVGSSMLILENLANDSYPPITFCVVTGHVRLLAMRLSRIGQDEKISMAENKRK-----------------------------------------------------------------------------------------------NKRKLIEGIKDHRKLMRIISLLRRILHLTQLAQFLSSGINIAITLINILFFAENKFSMTYYAVFFAAMFIELFPSCYYGTLMKMEFDKLPYAIFSSNWIKKDNDYKRSLIILMQFMIAPVDIKAGGIVGIDMSAFFATCRLAYSFFTLALSFR------------------------------------
>gi|380014829|ref|XP_003691419.1|
--------------------------------------------------------------------MIPTLMYVFLKEKNNKMRLKLMPPIINCSIQFFKYTIILWRRKEIQEGLYAIKHDWIKATE-EER-LIFRSKTKIGRRVVLIVAFTMYGGGLCYMILPLLKG---TIVTAN--NTT----IRALPCPSYFLLNEQQSPIYEILFVLQIIAGIAIYAVICGFCGIFALLVLHAWSMLRILVNKIKKLVDKSDMSEVVLQRKIMDIVEYQM--------------------------------------------------------------------------------------LQRKIMDIVEYQMKIREFLKNIETITEYICLIEMIGSTCMICLVGYCILMENTNTMAIVIYITIQISIIFCVFILCYIGQMLVDENYIVSQASSTVNWYRLSIKNMRCLILIIAMSNHPMKLKAAKMMEMSLITFTDIMKVSMGYLNILRE--------------------------------------
>PbOr158FIX
------MTDKQIKAYHRYQRFLRVLLLICGCWHAP-------------SKSGKSTYYWSVCMLPLLFTYGVLLRISYIFRHHLAIMMKNIGVFISTSGTLLKIAIFLINRRYLINYHGTMSDLFEEELKRDEKVRRVMLALRGISTLAYTHSSIMLILIMTYVMPPFVV-IIRGIFHLY-LPT-----DYTLPYSRGYGYFWTNNFLRHFHLLYEWWVIITQAVTNASVDSAFGFYVYLLASTMRAMTFRLTN-------------------------------------------------------------------------------------------------------------KYSDVLRVCVTKHLKLMQCRDMLKRIYSVIILWHIVTNAVLLCAVIYEAMQLPEISIIAFHFMSYSVVKLLQTFIYAWYGTIITNADEDFRNGIYFSEWHNLDRHIRTNILLMMM--QKPMTIKVFSV-SIDVVIFTNLVNTTMSYLFLLE---------------------------------------
>DeugOr83c
---------------------------LLGVDVLA--------------PKLEFNYRTWTTIFAIVNYTGFTVFSILNNGGDWGVGLKASLMGGGLFHGLGKFLTCLLKHQDMRRLILYSRSIYEEYENRGESHRTLNSNIDRLLGIMRIIRNGYVFAFCLMGILPLAMLMY---------DG-----TRVTAMQYLIPLPLENNFCYTVTYLIQLVTMVVQGVGFYAGDLFVFLGLTQILTFADMLQLKIDELNQALEQKADNR-AQVRVGARIYG--EEKRQYL-------------------------------------------------------------------------------------------------------------------------------------------------------------------DQVYESICNVTWYELSGDQRKLFGLMLRESQYPHTIRILGVMSLSVRTALQV---------------------------------------------------
>gi|383865815|ref|XP_003708368.1|
------------------VAVTAFFMKLIGLWFAG-G----------RGERWLRCVTLYFTMWMILFGIYLQTTIIYHSLDDVENLIFGLLNLLSILVPLIKILILLPRRKKLFRLIAYMVRNFLEADYDDFETSILTTCKRKCSFFVCSSVCFTELTIVSYVCAPLLVNLFK--------NES----ERVLPFKMYLNVPIQATPYFEIAYITQALASFSIGFSYFSMDNVLCIINLHIAGQFRILQYRLS------------------------------------------------------------------------------------------------QNGLDQKSDLYLKNNASDVFKSCIRQHQALITYCKQLQEVFGLIVLVQVLAFSMLICLDGFQVLL-VDLVQRKVIFFFHLLTTVCQLIMFSYSCDCIIRESVNLATAAFSGPWLQLPANLKKDFIMLIMRSNKPCCISGSGFFIVSLETCTRVITTAGSYFTLLQQ--------------------------------------
>376_Si_gnF.scaffold00330_12820-264637.pep9
-------------------------------WPDSA-------------Y-PNLYWFSYVTTVAIVQYYQYTYIFVHFDSNNLWLLMDCLSLSLAYSLAFLKLLVLWWNRRIFHYIVKMIDQDWNEYIINDLHRSIMTSMAGLSRRFANITFSFYAFSAFFLTIGEHLIQSMDDGNQFS-NN------SRELPIKMEFPFDVSKSPIFECLLIGQFLYDMVIAFVVGLINALLVASILHVTGQIEIMQQDLIEISNGK-------------------------------------------------------------------------------------------------------------IKSLICKHQKIITLSENIETLFTHIALMQVLWNTLVMCCTGFVIVVIGEDTTNLIKSVSYYIAIIMEVFVYCFAGEFLSAKSKSIGDAVYESLWYNLPPSDSRIILFMMLRCQKRLTITAGRVFDLTLEGFTSVMKASASYMSVLHAM-------------------------------------
>376_Si_gnF.scaffold00330_12820-264637.pep8
-------------------------------WPDS----------------AYATLYWLIYMATMVIVQYYQYAYVVRHFDDIPLLMDCLGLTLAYTLAFLKLFALWWNRRTFYYIVKAMDEDWKECNVNDSYASTMVGMADLSRRCSNVMISINALAAFFLSIGEHMLQSMGDANKVD--NN-----PRELPIKMEFPFDVSESPIFECFLIGQFLYELVLASIVGMMNALLVSLILHVSGQIDIMRQDINEISYGKY------------------------------------------------------------------------------------------------------------IKGLICKHQKIITLSENIESLYTYIALMQLLWNTLVICCTGFVIIITNDSGTTSIKSVSFYMAITLEVFILCFAGEFLSAKSRSISDAVYESLWYDMPPTNSRILLFVILRSQKRLTITAGKVVDLTLEGFTSIMKASASYVSVLNAM-------------------------------------
>DsecOr46aA_super_1_residues_3641450_to_3647069_forward_strand.[1501_4120].sp
--------------------GQKAFLNIFSLWPQKER----------WWRIIHQVNYIHVIVFWVLLFDLLLVLHVIANLSYMSEVVKAIFILATSAGHTTKLLSIKANNVEMEELFRTLDNEEFRPRGANEE-LIFAAACEGSRKLRDFYGAL-SFAALSMILIPQFALD-----------------WSHLPLKTYNPLGENPGPAYWLLYCYQCLALSVSCITNIGFDSLCSSLFIFIKCQLDILAVRLDKIGRLSTT-------------------------------------------------------------------------------------------------------VEQQLKENIRYHMTIVELSKTVERLLCKPISVQIFCSVLVLTANFYAIAVLSDERLELFKYVTYQACMLIQIFILCYYAGEVTQRSLDLPHELYKTSWVDWDYRSRRIALLFMQRLQSTLRIRTLNPLGFDLMLF-SIVNCSYSYFALLKRV-------------------------------------
>gi|380014930|ref|XP_003691467.1|
--------QKFDNLSEYSIKLSKWYLKPLGAWPASST----------KIERITSQILIVICWCIILFTLIPGILYILFVKQDIYVKLKIFGPLSHWCVDAFNYAILLLRKNDILHCIEHLRADWKLITRTQDQQV-MLRNAKIGRYIAAFCAIFMQIVIFFTCFIGMFKRSI-----HV-DNRT--VELYNLPCPAYIPFDTDP-TIHDIMLGTQFLSAFVVSSSASASFTLATIFTCHVVGQLNIMVIWVNEFVDRLQKENKDN-------------------------------------------------------------------------------------------QKENKDNHINKISVIVEHHLRILSLIARIERITCPIYFMELFKCMMGMCMPSYYFL-AEHNIQNLTIYVMVALSMSFNILLVCCIGEILKEQCKKVGDMVYMTNWYQLPGKDILNLIMIISRSSMEVKITAGKIITMSIYTFGNIVKTVFAYLNMLRQI-------------------------------------
>DanaOr63a__scaffold_13337_residues_9141173_to_9143967_reverse_strand.[501_2295].sp
-----------KKRNYHRIREMIRLSYTVGFNLMDPS----------RCGQILRIWTIVLSLSSLASLYG-HWHMFRRYIHDIPRIVETVSTAFVFLTSIAKMWYFLYAHQQIYDLLRRARLPVAKLLRQKVE-ANMDRCWSSTRRQLLIYLYSCICVTSNYFISSFVTNLYRYFTLPQ-GSY-----DIMLPLPSLYPW-ERKGPYYHIQMYLETCSLYICGMCAVSFDGVFIVLCLHSLGLIKSLNQMVQ------------------------------------------------------------------------------------------------------------------YLRCCIIQYQRVASFAEEINDCYRHITFSQFMLSLFGWGLALFQMSIGSNSSITMIRMTMFLVSAGYQIAVYCYNGQRFTSASEQIGQAFYECEWWTESREFRQLIRMMLMRTNRGFRLDVSWFMQMSLPTLMAMVRTSGQYFLLLQNV-------------------------------------
>ApOr62C
-------------------FFNIKLAKIVGLYQMLDP----------KTKYRGRNIYHIGMACVLLYMCLFLMIYILYYWTNIPISMDYFWKAEITLYVIYKIWFVVQHSNDIWNCLFITRHDFTSFGNQNRD--ILDYWRDRLAWLTIVYATMYFMAMFSYLAITLVFSDEKSLVKNH--GGSIGY-YRQNAMNLYLIVDQTYNAHYYIFYFVEASFGIFIALLFFIFDFLLVTLCFSMCCQMQIICSAFESVGHKSLHDH--------------------------------------------------------------------------------------------------------------------------------------------------------------------------------------------------------------------------------------------------------------------------------------------------
>PbOr162
------MTDKQLQRYRRYQSFLRRMLVICGCWHTST-------------KSGKTTQYYSFIVLILLVMFITILHILYQFRHNLVHLMKNLSLLMISLGSILKVSCFLINRRFLIAYHRTLNNLFEKELSQSEKVRTVMLSLRTIATLAYAYSAI-VITLSMTYFLPTYIIIIRGMIHLH-IPSNYTLP-YTRGHGYGYFWTVPPGILRHLHMFFESYLTVINSTTCTGVDSVFGFYIYLLTSTMRAMTFKLTN---------------------------------------------------------------------------------------------------------SPNDKFYDVLKINVAKHKKLMQCRDILTRVYSPIILWHIITNAVFLCSLIFDAVKLSNRSFKIVNFVTFSMLKLLQMFIYTWYGTIITTTDEDFRNGIYFSEWPNLNRHVRTNILLMMM--QKPMIIKVFTT-TVDVVLFTNFVNTTMSYFFLLQSF-------------------------------------
>1_383_Si_gnF.scaffold01629_62255-192132.pep
---------------NHYYYPNKILLSIIGQWPFQ--------------SRLEGNIMFAVTFISFVSYAFIEIWGLIAGISDLNIIMENFSPFLVLCYLIINLLYCAFTKDKLKVFLENIEETWKMKPAGPEK-EILQCYAEKSRAFTIQFVIALYVTFVFYTMPSGVARWMYKLFPTN---ETY---RGKFMYRIEHVLDMDK--YFNLLMLHGTIAVFFMVSVAIGVTTVFTLCTLHICALFECIRYNVECIRSTDPVL--------------------------------------------------------------------------------------------------KDDEMYHDLIACIKSYKHALKLVSMLVFNIQERYSLTLRN--INTKINTFQVLMNLNDAKDIVAPLAIYVAQLTHLFFQFWQAQFLLDYSLAPYESM--SNWYYTSERCKKLLLLIMTRTVSPCRITVGKVATLSIESFGVVNKTTLAFISF-----------------------------------------
>gi|383859617|ref|XP_003705289.1|
------------------------------------------------KLSVSTRIYWLIVWLVQLSYLAVCVLGARYVPTEI-SLKDSTVAMAVSLEGIILSLYMNSRQNLLRRLIEQLNDTLNNGDKLLR--SVTTQTVQPLEKVLKLYTIGSIGPVTVWTLLQFIRV-----------TQTDEFYYRVPAVFSAEPFSL---KVFVAGGFFVCLGSTYAIARKVSLDLYMIHMIRLMTAQYRYLRIKFAEILRGKS-----------------------------------------------------------------------------------------------------EMEVKEEMRVLTSHYGTIIKMTSTLKKVLAPNIGVLYINNVFRFCFLSIMLVMTSTEDMEKYLITLYSIGALIQLYMLCFSIQELLEASIAVADDAFYEKWCVYDTSLLRATAIMSFGSKLECKLTSVRSVDLTLSSFMSILNQAYSVCLLFLKA-------------------------------------
>gi|383850520|ref|XP_003700843.1|
--------------SDYSLQLNRWFLKPIGVWPVLTS----------RNEKIVSLTLNVICYCSILVTVVPCLLRIFLEDDDLLAKLKMTGAMSHCFAGGLNYTTLLLRRKEIHYCIKQINSDWRTVKRPDAQQVMLKD-AKFGRSVAAFCAIFMQGGVFCFSVATVFTM----EIVQV-GNETRA--VHTFPCPAYRKIPVDNNFLCEIFLAVQFLCVFIVNSTIVGAFSLAIVFASHVYGQLDILMVWVTEYVNKSEEMHKNRWNQIGVFVE---------------------------------------------------------------------------------KSEEMHKNRWNQIGVFVENHVKILRFIAHIEQVMSPICLSELCQCTLSMCTLCYYIIMEEHDVQNLTSYAMILVSVTFNVFIMCYIGEVLMEQCNRVADVVYMTNWYCMPYRSILDLILIISRSNVVTKITAGKVIYMSIYTFGDVLKTAFTYLNILRQT-------------------------------------
>DbiaOr71a
-------------------RPVRYLTGILEWWRLWPK----------KGRPNWTNWRGYLLHIPFTMLFMVLLWVEAMMSRDIHHTADVLLIGLTTTALGAKMLNNWKYAHVAQGILNEWSSDLFELKSKQE-VDMWKFEHRRYSRVFIFYVMCSAGVIPFIVIQPLFDI------------------PNRLPFWMWIPFDWHQPNLFWYPFIYEAITIPIVCICNITMDGVNWYMMLHLSLCLRMLGQRLSSLRHDDRKLRE------------------------------------------------------------------------------------------------DDRKLREKFLELVHVHRRLKRQALDIEDFISKSTFTQILVSSLIICFTIYSMQMSMQDLPGFAAMIQYLLAMIMQIMLPSIYGNAVIDSANMLTDCMYNSDWPDMNPRIRRLILMFMVYLNRPMTLKAGGFFHVGLPLFTKVVE-------------------------------------------------
>CfOr107
---------------NYAFTTSRQCMRLLGIWPDPNL----------NVFRRPKIEFMLATCIMSVYVFTPQIINTIRAWGNISRVVELFVTANFSMMSIGKMIITRYHGEKLRLLISSMMTDWMTSTSNWERNIMLKL-AKTGRRLNFGYFIAAIGTITFA-FYVRLENV----LQTM-HQ-----PRRYLPYRFDY---IQKSPNYEITTFIQICGGAYAVLGNYSVDSFISILLLHICAQLINLQITLNNLIDKLDNKSI------------------------------------------------------------------------------------------------SSLTFRKGLTAIIIRHEHLIRILGYWYSCVSVIIYHIMYYFTILLLIKKYYFQMIDNFNISIIKLTIYIFLVLTQLYVYCYAAETLSTESINMAFGVYNCKWYNIPAKDAKDLMFIVYRSVISLKLTAGIFGNFSVELFGIAVKTSMGYLSALLTIR------------------------------------
>DereOr85a_scaffold_4770_residues_17426991_to_17429184_reverse_strand.[501_1813].sp
-------------------------IDQMGWRLPPRT----------KPYWWLYYIWTLVVIVLV-FIFIPYIMTGIKEFKNFTDLFTYVQVPVNTNASIMKGIIVLFMRRRFSTAQKMMDAMDTRCTKMEEK-VQVHRAAALCNRVVVIYHCIYFGYLSMALMGALVI--------------------GKTPFCLYNPVNPDE--HFYLATAIESVTMAGIILANLILDVYPIIYVVILRMHMELLSERIKKLRTEVDK---------------------------------------------------------------------------------------------------GDDQHYAELVDCVKDHKLIVEYGNILRPMISATMFIQLLSVGLLLGLAAVSMQF-YNTVMERFVSGVYTIAILSQTFPFCYVCEQLSSDCESLTNTLFHSKWIGAERRYRSTMLYFIHNVQQSILFTAGGIFPICLNTNIKMAKFAFSVVTIVNEM-------------------------------------
>DyakOr49b__chr2R_residues_8228542_to_8232896_reverse_strand.[1501_2855].sp
--------------------LIYMNIKILRFWALL----------------YDKNLKRYVCIGLASFHIFTQIVYMMSTNEGLTGIIRNSYMLVLWINTVLRAYLLLVDHDRYLALIQKLTEAYYDLLSLNDISEILGQVNNVGKLMARGNLFFGMLTSMGFGLYPLASS------------------ERVLPFGSRIPLNEYESPYYELWYVFQMLITPMGCCMYIPYTSLIVGLIMFGIVRCKALQHRLRQV---------------------------------------------------------------------------------------------------------DPQELREEIIACIRYQQSIIEYMDHINELTTMMFLFELMAFSALLCALLFMLIIVSGTS-QLIIVCMYINMILAQILALYWYANELREQNLAVATAAYETEWFTFDVPLRKNILFMMMRAQRPASILLGNIRPITLELFQNLLNTTYTFFTVLKR--------------------------------------
>DereOr33a__scaffold_4929_residues_13479185_to_13483391_reverse_strand.[1501_2707].sp
---------------ESLYKTYWLYWRLLGVEGD---------------YPFRRLVDFTITFFITILFPVHLILGMYKKP--KVQVFRSLHFTSECLFCSYKFFCFRWKLKEIKAIEGLLQDLDNRAESEEERNYFDRNPSRVARMLSKSYLVAAISAIITATIAGLFSS------------------GRNLMYLGWLPYDFQATLTYWLSFTYQAVGSSLLILENLANDSYPPITFCVVTGHVRLLVMRLSRIGHDIRVSRSENTKK----------------------------------------------------------------------------------------------ENTKKLIEGIQDHRKLMQIVRLLRSVLRLTQLGQFLSSGINISITLINILFFAENHFAMIYYAVFFAAMLIELFPSCYYGTLMTMEFDKLPYALFSSNWLKMDKRYNRTLIILMQLTLVPVNIKAGGIVGIDMSAFFATVRMAYSFYTLALSFR------------------------------------
>DanaOr67d-1__scaffold_13337_residues_15189964_to_15193905_forward_strand.[501_1822].sp
-------SNKKLTPVDRYLRIVRVIRFFVGFCGNDVD----------PNFKMWWLTYLVLSAIGMFLACTGYIYRGVVIDGDLTVILQAMAMVGSALQGLTKLLVTANLAPLLRHIQYGYEDIYREYGAKSEYIKCLERIIKITWRIMISFFCPCLMNLIAVVSFPIFYL----VVYK----------KKIMVMQFLMPIDEKTDTGYMILSAVHVGLIFFGSFGNYGGDMYLFLFVTNLTLIKDIFCVKLKELNEVVLKKNEYEQMRVML-------------------------------------------------------------------------------------KKNEYEQMRVMLFDLVTWHQKYQNILLTTRRIYSFVLFVQLSTTCISMLCTIACIFLRVWPA-----APIYLLYSATTLYAFCGLGTAVEISNDVLIREIYSCLWYELPVKEEKIIILMLAKAQTEQHLTAANMCPLSMNTALQLTKGIYSFSMMLLT--------------------------------------
>DmelOr71a_3L_residues_15042000_to_15043999_reverse_strand.[294_1535].sp
------------------VRFLTGVLKWWRLWPRKES----------VSTPDWTNWQAYALHVPFTFLFVLLLWLEAIKSRDIQHTADVLLICLTTTALGGKVINIWKYAHVAQGILSEWSTWDLFELRSKQEVDMWRFEHRRFNRVFMFYCLCSAGVIPFIVIQPLFDI------------------PNRLPFWMWTPFDWQQPVLFWYAFIYQATTIPIACACNVTMDAVNWYLMLHLSLCLRMLGQRLSKLQHDDKDLR-------------------------------------------------------------------------------------------------DDKDLREKFLELIHLHQRLKQQALSIEIFISKSTFTQILVSSLIICFTIYSMQMSLQDLPGFAAMMQYLVAMIMQVMLPTIYGNAVIDSANMLTDSMYNSDWPDMNCRMRRLVLMFMVYLNRPVTLKAGGFFHIGLPLFTKTMNQAYSLLALLLNM-------------------------------------
>gi|379070012|gb|AFC91717.1|
------------------------------------------------------------------------------------------------------------------------------------------------------------------------------------------------------------------------------------------------------------------------------------------------------------------------------------------------------------------------KDGCYKKAVLCVKFHQRIIEYVEEVAKIFGLPIFCQCVTSSIVVCMTVYKIT-ITQEPVEMVTLVFYLICVMMELMMYCYPADVLLNKSLQVSDAAYP-EW-SGNIKTAQVLLLTTLRAQRALVVNAGGMFKISLPTAAAVVQTSYTYYALLQQ--------------------------------------
>CpluG2R504O04ELLZL
----------------------------------------------------------------------------------------------------------------------------------------------------------------------------------------------------------------------------------------------------------------------------------------------------------------------------------------------------------------------------------------------------------------------------------------------------------------------AVYSSNW---QGKKSFMVLIVMCLTQRPLAITACNFSIVSLRMFISVLK-------------------------------------------------
>AmOr127
--------------FDNQYRTYRIILKIVGLWPYD--------------NSIYVRIQRICVLIYFLIGILIQIFSFVKSEISLRNCIVTFSTTFPTLLFCLRYIYCLTLFSYAKLLFDDICTEEHLLQDTTEIQIQ-TKYLDISSHIIYIFCWLSFICAAASCIFIVNPVILDVIMPLN---------KFRLHYSVIFLS-NDRRKCIDIFLVLNSIIIFFGLLSLICSELFTNIVSYYICRQFHIVSYRIRKIITNLSMSNL------------------------------------------------------------------------------------------------------------------------------------------------LYNALITMDNRVEIFCSTIVVTYHLMTALYNNHYGQLIINSNHDIFNELCASTWYRIPLKAQKLLLFMILRSSMGCEICLSGLFTPSYAGLTSMMSSSFSYCAVIYSI-------------------------------------
>gi|350397298|ref|XP_003484832.1|
---------------------------------------------------------------------------------------------------------------------------------------------------------------------------------------------------------------------TQLLAVQQIGASYICPDNFLCVLNLHVVYQFRMLQNTLVNLWSNID-------------------------------------------------------------------------------------------IDERTDIVEYSNECYVMLEKCIPKHQSLIEFSAKLDDIYTLPILSHMVIFSVLMYFDTYEVILADVSPGTRLIFFFHMIGSFTHIIFFTYICNGLVEESTNISTASYSGWWMILPMKIRKDTRIMIMKSMRPCYLSAGGFFPVTLETSTALISSTMSYFTLMR---------------------------------------
>AmOr125
------------DVFDKQYRIYRIILKIVGLWPYD--------------KSIYVWIQRICLSMYFLIGVIFQIIVLVKSEITLRNYIVTLSAIFPLLLFFIRYIYYITMFPYAKLLFDDIRTEEYLLEDETEIQI-QTRYLDISSHIIYIFCC-MTFAFIAAAIIFLVNLI---ILDLR-NSLN----EFRFYFDLLFFFDDQS-AYIKIFLILNFMNTLFGLLSITSTESLTNIFSYYVCRQFNIVNYRIRKIIEDLSTPNLSK---------------------------------------------------------------------------------------------------------------------------------------------LLYKALTAMDDRMEILGSTLIVIYHLMIAFYNNHCGQLIIDSNLGIFNELFASTWYRIPLKAQKLLLFMILRSSMDCELRLSGLFTPSYAGLTSMMSSSFSYCTVIYSI-------------------------------------
>DeleOr10a
----------DQQLSVYFFAVPRLSLDIMGYWPGGT-----------GDRLPRRSIVHFV-ILSIGVITEWHAGLRFLDQQQITLALETLCPAGTSAVTLLKMFLMLRYRRDLSTMSDRLRSLLFDLKSERSDQDIRLSHSVKAARINFWPLSTGFFTCTTYNLKPLLIALVLYLQDRF-DG----F-VWFTPFNMTMPTVLLRSPFFPLTYVFIAYTGYVTVFMFGGCDGFYFEFCAHLSSLFELLQAELRSIFR-----------------------------------------------------------------------------------------------------------LEQRMREVIMRQNTIIELTNFFRERYTVITLAHFVSAAMVIGFSMVNLLTAGGNSLGALLYVAYTVAALSQLLVYCYGGTLVAESSMELCRVMSTCPWQLFKPPQRRLVQLMILRSQRPISMA-VPFFSPSLATFA-----------------------------------------------------
>gi|350425961|ref|XP_003494288.1|
----------------LSITVTSFYMKFVGFWLAND-----------YVDKRWKNIAMSNTIFFIFVAITIELRDLYFTWGNFEDTIYTACNVATIVLVLLKTFVIFIHNDELLYLINYAKTNFWHSNYDSHEQMIINTSKRICTFLVCSFAFFAQGTVVSFILRPILVN-------YG-KNES----DRIHPFNMWFDDSLMLSPYFEIVFVIQTFSACLVGTCYHCFDNLLFVINLHTASQFRILQYRFSNMCNINDHEHYTTLERSSYTEDKY----------------------------------------------------------------------------------SYTEDKYATFKTYVKQHQMLIQYCNKLENVFSVIALVQVTLFSLIICLDGYLILMEEIAQIKRFTFIFHVMGCMCQLLMFTYSCNCLIQDSECVMNATYKSSWPPLPMMLRKDLMFVMMRSKAPCCLTACGFFAVSLETYTGILSSAVSYFTLLRN--------------------------------------
>AmOr121
---HTSESKKYSKDYEWAVRLNRFSLNVICLWPVEEN----------MRKQSWTKLHIMTCFMLITFVCTIPCLCALKQCNNLMEVTDNLAYSIPLIITTIKFIVVSSKKKVLSLIVNMVAKDWAKLKTDHEKDIMIRR-ARIARIINIFGYILICILIWLLMILPRFGI----TIRYV-TNETDA--KKLFPLPSYYIFDVSETPYFEIMYALQSISLLIAAFCYAGVDNFFGILILHICGQLTNLRFQLANIKESEA------------------------------------------------------------------------------------------------------------LIAIVKDHIRLIRVIELLKMFVEQIINLIITIFKYFFKCLKMYIEEEQFSLFRIIYLICNFTNTFLQTFLYFMAGQMLVTQSEEVHNAAYECEWVSLKYTKAKSLIIIMARSKKPLYLTAGKLFPVTMLTFCNILKISLSYISFLLT--------------------------------------
>AmOr120
-------NQTNTMNIRNYIFINQLVLKFVGFYPIN-------------------ILRYVICISCIMFIVIPQIIMIYINWNDLNIVMETGSTLLTILLAALKSIVWIFNRKKLEFFIEFMLTDYWKIIETNVFE-YLQEYAIYAKNITKGYFFSMCNALLFFFSLPIIETL-----TKN-ENLN-NFTIKNFPFAASYPITFYKFPFYEIAYISQILATSICCLMMLAIDSLIATALLHTCGHFTVLKENLKNLDTYIYDLTKTNLKTNS---------------------------------------------------------------------------KTNLKTNSKYI-NKNLYEIKTQIIYIIKHHQLVLWFCDNMEKNFHLILFLQAITSSLIICFVGFQISIALTERSKFLESFSHLIVSLFQLLLFCFPGDILIRQSFNISIAAYSMQWYQLPTFIKDEICMIILRSQRPSFITAGKLYIMHLENFTAILSTAFSYFMMLQSF-------------------------------------
>gi|170045695|ref|XP_001850434.1|
----------------EAVDWIDRLNAFMGICYFD-P----------KVSRLQPRFIWGITTLFIYIYLAFESTYWY--RNDVEKLLLCITTHGFSVQMASKVYTFIINRSQVVEVNTMNRDYYEMETTKSVTQNSHKSSATIAYILLKMTAACYIILVGLIVLGPAIGGA---I-----------VSEKILPFGFELSHSN-AWPAYIMNLAFHVNCGFYVAFLTTSSDSTFILYLLTAVGQIDAISGLLNELNEMLEK-----------------------------------------------------------------------------------------------EKNASEEVISLQLRRIFQLHQHHFAYMRMFKNMFQYMMAITMLYFCMSICLAAFVLIN-------WYMGVLVFCFCSAQIFYMCFLGTALQSKTEFLMKEIDSFSWYRLSVPNQKFAILFLASAQNPILLSAA-MVKLNVATYLQVHKSVYSFLMLLLRIK------------------------------------
>H_TcOr63
-----------DYDLRNAFSLERKLMLVVGFYPKR-D----------NKHEILYWLSAFFNLLISYGQLTTMIIQMVFDRSDLSKLTESLLYFFTHFTFLCKLLNFQYYSKDLIEIENFLTDPIFYGYSFEQLD-IIKAKIRSCAFISNAFRICCTFTCSFYCLVPFIDE-----------SR-----KKILPLPGWFPYDTTN--YYYSTFFVQSLSLFISAYCNTAIDILTWKLITLASAQFEILKENLTKIDYE-----------------------------------------------------------------------------------------------------------KGALVRCITHHAKIVNYTERVEAIFSKGIFLQLFGSVIVICTTGFQLIVVPIPSVQFAVLGTYLCGMTTQVATYCYYGHEVMTTSDAIGMSLYLSNWYASHVKIRKIVMIFLEKTKKPTIVKAGNFITLSLATLTQILRSAYSYFAVLQR--------------------------------------
>H_TcOr65
-----------------YLRVHLTVLQILGIDILP-------------VESVPQNLFYTYTALIISTMCLFTFLDMVLNYEDIYRLTFGLCYCVTHVLGTVKMFLMLYLRKKLWGNLTTLEEGIFKPNPPEEL-QIVNDAITMCNRQGYVFYTLVFLIILLYASLANWPYDKHNYFD---GNVTVIVNTKEMPYTTWMPFDYNDSPLYETIFAFQIFSTTVYGFYIGAADAVICGFMMLIKAQFLIVKRELETLIERAQ----------------------------------------------------------------------------------------------ELLDKRTQDYVAKYANECVYHHQELIALCDHAEEDFCYLMLLQFISSLLIVCFQLFQVSTLSPDSVEFFSMVCYLLLMLFQLLCYCWHGNEVQIVSGELSRYAFGINWIIMRESPKKTLLLLMMRAQRPCYFTAGKFSLLSLQTFMTIVRGAGSYFMFLRQM-------------------------------------
>gi|380014928|ref|XP_003691466.1|
---------HYENDIHYTLQMCQWLLKPIGVWPFVYD----------RTSRLISIVLMATCFSSLLFIILPSGHHMFFVEKDVHIKVKLLGPVGFCLSSTIKYCYLGVKGVFFEQCIKHVEKDWKMVQDPSYR-IIMLKYATISRKLITMCAVFLYTGGMSYHTIMQFLS------KER-VNNNYTF--KPLTYLGYDPFDTQSSPTYEIIFCMHCFAAMIMYSVTTVAYSLAAIFVTHICGQIQIQIARLQNLVENKDKKN-----------------------------------------------------------------------------------------------NKDKKNDCDLFALIVHDHVEILRFSKNVEEALREICLTEIIESTIIMCLLEYYCMTENSDAIAILTYFTLLISFTFNIFIFCYIGEILSEQCSQIGTISYEINWYKLPAKKAHNLILLISMSQYPPKLTAGKIIDLSFNTFSSVVKTSVIYLNLLRTV-------------------------------------
>H_TcOr67
-------------DLRNSFSLERKLLLVLGFYPIRDK----------EKHRILHQLSAFLNLLLYYGQLLTIIIQMVIDRNDLSKLTDSTLYFLTLFTFLCKLFNFQYYGKDLIEVEKSLTDPIFYGYSFHKLQ-IIKAKVRSCTLVCLAFRISCTCSCFIYSVVPFIDR-----------SG-----QKTLSIPGWFPYDTAK--HFYITFFLQSLSLFISAHCNSATDTLPCKLISLATAQFELLKDNLRTIDYENSF-----------------------------------------------------------------------------------------------------EETKHALVKCITHHRKIVNYTKRVETIFSKGIFLQLFASVLVICTTGFQLVIVPFGSLKFAIHGIYLCAMTAQIAIYCYYGHDVMITSDEIGTSLYMSNWYASHIKIRKIMVIFLEKTKKPTIVLAGNFITLSLVTLTQILRSAYSYFAVLRR--------------------------------------
>AmOr128
--------------FDNQYRTYRTVLKIVGLWPYD--------------NSIYVRIQRICVLIYFLIVVLVQIFSLVKSEISLRNCIVTFSTTFPTLLFCLRYIYCLTLFSYAELLFDNVHTEEHLLEDTTEIQIQ-TKYLDISSHIIDIFCWMSFICVASTCIFMLNPVILDVIMPLN---------KFRLHFSLIFLSNDRR-TYIDIFMVLNLIILIFGLLSIVCSESLTNIFSYYIYRQFDIVSYRIQKIIADLSMPN-------------------------------------------------------------------------------------------------------------------------------------------------LYKALITMDNRMEIFGCILVVAYHLMIAFYSNYCGQLIIDSNLGIFNELYASTWYRIPLKAQKLLLLMMLRSTVGCELHLSGLFTPSYAGFTSMMSSSFSYCAVIYSI-------------------------------------
>AaOR11
------------------LRLTINGLKYYGILLYK-S----------QPFKELNCFRGVCFTASMLAFNVTQYVDLYQVWGNIAEMTANAATTLLFTTTIVRILHFYWNRARFNNAIKVADEGVQHLLRAPEKEI-FWDNVKYMNRLTAAFWICALVTANTMCVYALVQYQTLKSMDLF--NSTEPF-DPPLILRSWYPTDNIV-DSFATIYLIQLYIMYVGQLIVPCWHVFMVSLMLYARTALMALNYKLAHLEQYA------------------------------------------------------------------------------------------------------RCNVRKEIVECIQQLHKIFEYTRELEALTRGAMFMDFVVFSVLLCALLFEAS-STNSFVQIFIDICYIMTMTAILFLYYWHANEIHYQANLLSSSAFMNDWYNYPRSVNRHLITFICYSNKPLDMKAY-IVSMSLDTFLAILRASYSYFTILKQ--------------------------------------
>DeleOr56a
------------------FRNHLCGFRLYGYVAST-D----------QKRPWFSLVRCIFFTVSLWMCCALMLARVFRGYENLNDGATSWATAVQYFAMSIATLNAIVQRDSVIGLLRVAHADIQNLISEADDREMELLAQVYTRNITLTLCGPSFIAGSMAYLDCIY----RTVFLPK-SNSSAVQRGEEQPILMFFPLEVCD--NFVVGYIGAWYALSLGMTAIPMWHTFITCLMKYVNLRLQILNKRVEEMD-------------------------------------------------------------------------------------------------------------KQLFRDFVEEHIRIRNLVHEIQHLIRVPVMLDFIIFSISMCFLFYALALGVSSKMDYFFIGIYIFVMAAILWMYHWHATLIVECNDKLSFAYFSCGWYNFDVPLQRTLLFVMMHAQRPMNMRAL-LVELNLRTFIDIMRGAYSYFNLLRS--------------------------------------
>DvirOr74a_scaffold_13049_residues_5965447_to_5967813_forward_strand.[501_1867].sp
-------------------------------WPLEDS----------RRMVFIERLLIFVGFIIFCEHNEVDMHYVLAYRNDIDKMLTGVPTYLVLFEMQIRGFQLAATKDSFKQLLQKFYADIYVSQETEP---VRFARIQRQMLGTRLNSVVYLMALFNFSLVPVQNVIYH---------------RREMLYQQVYFFDNTKLQYYIPLICANYWVGIIITTMIFGELNILGELMMHLNARYELLGRDLKQV------------------------------------------------------------------------------------------------------------QYRCALIEILRRNAALNRFGQQMELEFSFRIFIMFAFSAALLCAMGFKAYT---NPAGNIVYIVWFTAKFCELLALGMLGSILYATTDQLSVMYYCCDWEQVNVKLMKLVTMAIEINSRPFYLTGLKYFRVTLVAVLKIIQGAFSYFTFLTSMR------------------------------------
>ApOr34C
------------------VAINLELMKRSRFYHFNPN----------GTKIFNCNAYRLLLFLYIVNCIVVFTLGFFVEMDDFTDLFVAIFVLINFFLCYWRICVFMYNVNAIYDVLSVSRFDLLKSKHCCKNVNVLNDYRDRTIKITNYFFLFSSTVMSQWIIYPLVVI--AFTMPED-EYG-----RFQNIMNLRYPVSTYTYQYYFIFYLMEVMVAIFTMYAMIFPDILLMSVCWAIIAQQEVLTQAFKNIGH--------------------------------------------------------------------------------------------------------------------------------------------------------------------------------------------------------------------------------------------------------------------------------------------------------
>DkikOr69aA
----------------------------------------------------GRKALLVLGIICAISQIIGVFMYWYIYERDTAAMAEMCGSLMLTMVGFSNIYALIKNHSQIEAVLEELQKLYPGPRERHYR---CQHYYEIAIFIMKCEFRFYVIFYIYYNSAPLFMLLWENF-KEG-QEL-----TYRTQTNTWFPWRVHGSLGFELAYLSIVMASFIGVGFSLVTQNLVCIFTFQLKLHYDAMASQLQNLDARHPQSKE------------------------------------------------------------------------------------------------------------------ILQIADQFNIILNFNFMSSLIGSTIAFCMTSVAVLL--LDSASAFKAFSGLVAFVFYQFIICYLGTEVN----------------------------------------------------------------------------------------------------------
>DereOr7a_scaffold_4690_residues_10433363_to_10435763_reverse_strand.[501_1901].sp
--------EEKAPESRRAFRNLFNCFYALGMQAPDGP----------TTSSTWRRIYCCFSVVMYVWQLLLVISYRYMGGMEITQVLTSAQVAIDAVILPAKIVALAWNLPLLRRAEHHLAALDARCKEQGEFQ-LVLDAVRFCNYLVWFYQICYAIYSSSTFVCAFLL--------------------GQPPYALYLPLDWQRSMQFWIQAWIEFLIMNWTCLHQASDDVYAVIYLYVVRTQVQLLARRVEKLGRDDT------------------------------------------------------------------------------------------------PDERRQEEHCAELQRCIVDHQTMLQLLGCISPVISRTIFVQFLITAAIMGTTMINIFIFANTNT-KIASIIYLMAVTLQTAPCCYQATSLMLDNEQLALAIFQCQWLGQSARFRKMQLYYLHRAQQPITLTAMKLFPINLATYFSIAKFSFSLYTLIKGM-------------------------------------
>DkikOr49a2
---------------------SHMLFKTLGYDILAT-----------NATKWPYIIYFYLCIVCNFYAAFYVTLRFLQWERSESKLMRHALHFFYMFSAEVKFATFVKYRKRLRSLNNQLKDLYPTDAKQQEV-YEVN--RYYLSRTTRIVLSFYYSVMALMMVTPHLQSCI---THFV-VKR--DF-PYLRIFPTQLSFSSETPWGYVFAYFVDFTYSHLIVNFTLGTDLWMICASSQICMHFGYLA--------------------------------------------------------------------------------------------------------------EREEEDCAFLSKFVKRHQLILXLHNEVDQIFGLLLASNLFTTASLLCCIAFYTV-VEGFNMEGMSYMTVFFSVVGLFYLVSSHGQNVIDLSTSIAVAAYDQNWYEGSVRYRRLLMLIMAKAQRPSVISASSVVIISLDTLKTLMTITYRVFAVLRQ--------------------------------------
>AmOr29
------TQDDYKRKTNLSIQWNRWLLTPIGAWPNLRS----------RIGKCYSLLISIICYSLIGFMLVSCSIFLMVEINNIYNKLKMVGPLSFFVMTIMKYYFLLFHENDIREGIERIEWDWKNVKHQEDRNIMI-TYANYGRKLAFICFFFMLCAFIFYFLIQPFGG--GKIVDGN---LT----FIQLPFPISILIDVRDSPYNEIMLSIQILTGIVMNAIRSAICSVAAVFAIHACGQMQVLMNWLNHLVEGRSDMS-----------------------------------------------------------------------------------------------SDMSKKIDDRIANIVIQHDRILKFLALTERALQQISFVEFLGCTANMCLLGYYLI-VEWNPIVSFTYIAIIASITFNIFIFCYIGELVAEQTEKVGEVAYMIEWYRIRGKKKLCCVLIIAMSNSSIKFTAGNMVELSIYTFSDVVKTSVAFLNMLRAL-------------------------------------
>AmOr75
-----------------SIIWTSFLMKIVGLWLAT-D----------RNEQRQRDFALIYTVGTLFISICIAFRDIYYSWGNFSNSVFICCNILYVAIVLLKISVLYAHREEFFNLIAFTQKNFWRLYDDPQELLIITG-CKKLCNFSIVLIFCAQGTCAGYMVTPLIENIGK--------NES----DRALPFNLWIDFPVGLSPYFELLFILQILCVYHVATCYICFDNLLCIVNLHVAGQFRILQHRLKNLGNAI---------------------------------------------------------------------------------------------------PRYEKCCYERLKDCVVQHQTLIEYCKRLEDIFTVMVLGQVMFLAVVICLVGFQLFLADTSASKKASLVLNLGGTFFQLLIFTYSCDNLIRQSVNVGNAVFSGPWVNLPMSVRKNLIIVIMRSQKICCLTAGKFFPVSLETSTAVLSTAISYFTLLKQ--------------------------------------
>LhOr233
--------------LNRYYSLNRLLLSIIGLWPYQ--------------SAINAWILRVLTMAILIWFLIAQTAKIYMTELTTDFVLDVLPIIIPHVGIMVKFLNRIVNMNEMKDLLDRIKVDWERTSSQDEI-KIMQTYAAATRKMSISFSFYVFIGTSAYIFMTIIPQILDVFLPLN-ESR-----SREHPFHVEFFIDDKK--YFYVIRFQLYFILAFLMEVILANVIIFVIYMQHASGMFAVLGHRAEQLFDVPSPKARSV---------------------------------------------------------------------------------------------------------FIEDHRKVIQFVDVIQSCYSLLIVAEFLVLIILIGITLVQITKFSGT-DRPVRSIAYVIGQLIYLFMSSYMGQHLIDTSAQMSMKVYFAKWHNMSIWKQKIMLFIMMRCMRTVSLNLYSVCPVNLENFSAIVQQAISICMLLRHM-------------------------------------
>DpseOr85d__Ch2_residues_23351656_to_23353999_forward_strand.[501_1844].sp
------AEKSEPITTERFLRYANIFYLSIGMEAYDHQ----------GRRKMIELILRCIFIALILNLNAVLLIYVFLAIGNFLEATMNLSFIGFVIVGDLKVWHIWRKRDQLTNVVREMEKLHPKEGHHQK-AYDVESHLSGYSRYSKFYFGMHLVLIWTYNLYWAVYYLVCDFWLGI-RH----F-VRMLPYYCWVPWDWSTNSSYYLMYVSQNMAGQTCLSGQLAADLMMCALVTLLVMHFIRLGRGIEE------------------------------------------------------------------------------------------------------------------LQAAVVYHQRLLQLCHNINEIFGVSLLCNFVSSAFIICFVGFQMT-IGGKIDNLVMLVLFLFCALVQVFMITTYAQRLLDASEHIGEAVYNHDWFQADLPYRKMLIFMVRRSQQASRLKATIFLNVSLVTVSDLLQLSYKFFALLRTM-------------------------------------
>AmOr21
-----KIDQDYKSNVNLSIKYSRRISKMIGLWPIFDS----------TIHKFLRMLYNTICYCLLMFMIVLGWMYIAFEVKNIYDGLKFVSLMSFCMLSITKYHLINIHKDDVRECVKRIEWDWKNISYSEDREIMLMN-ANFGKRLIIVTTTVTYSGFVFFYIAIPMKI--GKIPAPD-ANIS--FIPTMFPFP-KYIADVRYSPINEIVFFFQFMCGFLVHGVTSSACSLAAIFTVHACGQIQVMMIWLEHLIEGRL--------------------------------------------------------------------------------------------------------VDQRIAKIVSQHVRILKFLSLIEKILQQVSYMEFLECTVNVCLLGYCAIIESNHLTEVVTYVIILITIIFNIFVFCYIGELLADQSRKIGEVTYMIEWYRLSGKKKLCCVLIIAMSNSSMKLTAGNLIELSMSTFSDVVKTSFAFLNVLRTL-------------------------------------
>AmOr20
---------EYQKNVNLSIQYNRWLLKPMGLWPNSY-----------TSKDYPYWLINIVCYCLISFLFIPCTLYLFLEIEDFYGKLKQFGPLIFCMMAFVKYYYLIFHKTDIRECVERIKWDWRNITYAKDREIMIM-YANFGRKLVMVCTFFMYSGFAFYYIAIPISV-GR-----V-KTDNLTF--VPLVFPFRFIVDTRYSPTNEIVFSIQLMAGALMHGITSAACSLVATFAVHACGQMQVLMNWLQHLIDGRLDMDE-------------------------------------------------------------------------------------------------DERLDGRIADVIRQHVRVLKFLALTEKTLQQISFTEFLGCTLDICLVGYYVIMESNDVTSVITYIILLISLTFNIFIFCYIGEIVAEECRKIGEISYMIEWYRLMGNKKLFCILIIAMSNSSIKLTAGNIVNLSISTFTDVVKTAVTYLNVLQK--------------------------------------
>AmOr23
-----KINQDIKNNINFSIKYSRLILKMIGLWPIFDS----------TIHKYLQWLYNVICYSLIMFIIISGWIYISLEVENIYDRLKFVSLMSFCMLSITKYHLINIHKDDVRECVKRIEWDWKNISYSEDREIMLMN-ANFGKRLIIVTTTVTYSGFVFFYIAVPMKI--GKIPAPD-ANIS--FIPTMFPFP-KYIADVRYSPINEIVFLAQFICGFLLHGITSSVCSLAAILTVHACGQIQVMMVWLKHLIDGRLD-----------------------------------------------------------------------------------------------------NSIDQRIATIVNQHVRILKFLSLIEKILQQVSYMEFLECTMNVCLLGYCAIMESNHLTEVITYLILLITIIFNIFIFCYIGELLANQSRNIGEVTYMIEWYQLFGKKKLCCVLIIAMSNSSTKLTAGNLIELSMSTFSDVIKTSFAFLNVLRTL-------------------------------------
>AmOr22
-----QTNHDYKRNVNLSIQWSRWILKPIGLWPNSSS----------TTGKYLYRLINVICYSLISFLSIPCSLYVILEVEDIYNRIKLFGPLSFCVMAFLKYHLLILHKDNISECIKRIEWDWKNITYSKDIEIMIT-NANFGRRLVIICTFFMYSGFAFYYIAVPISV--GKILAED-DNIT----FIPLVFPFRFIIDTRYSFINEIVFSIQLIAGALMHTITTAACSLAAIFAVHACGQMQVLSNWLKHLINGRSDMYN----------------------------------------------------------------------------------------------SDMYNNVDSRIASIVSQHVRILKFLALTEKALQQVSFVEFLGCMLNICLLGYYVITESSHLTSAITFFILLISLTFNIFIFCYIGELVAEQCKKIGEISYMVDWYRLEGNKKLCFVLIIAMSNSSIKLTAGNMVELCLTTFSDIVKTAVAFLNVLRTL-------------------------------------
>AmOr25
----------DGKKANLSIQWNRWLLTPIGAWPNLRS----------RIGKCYSLLISIICYGLIGFMLVSCSMFLMVEIKKVYNRIKMIGPLSFFLMTFMKYYLLLLHENDIREGIECIEWDWKNMKHQEDRNIMI-EYANYGRKLVLICTFFMYSAFAFYYLVLPFSV------GKI-EDGNLTF--IQLPFPSSSLADIRYSPYNEIVLSVQILTGVVMHAITSAACSIAAVFAVHACGQMQVLMNWLDHLVDGRSDM------------------------------------------------------------------------------------------------SDMSKAIDDRIANIVIQHDRILKFLALTEKALQQISFVEFLGCTANMCLLGYYLI-VEWNPKEIILYVALIISITFNIFIFCYIGDGVAEQCQKVGEMAYMIEWYRLTGKKKLCCILIIAMSNSSVKFTAGNMVELSIYTFSDVVKTSVAFLNMFRAL-------------------------------------
>AmOr24
----TKTDHDYKRNVNLSIQWSRWILKPIGLWPNSSS----------TTGKYLYRLINVICYSLISFLSIPCSLYVILEVEDIYNRIKLFGPLSFCVMAFLKYHLLILHKDNISECIKRIEWDWKNITYSKDREIMIT-NANFGRRLVVICTFFMYSGFAFYYIAVPISV--GKIPAED-DNIT----FIPLVFPFRFIIDTRYSFTNEIVFCIQLVAGVLLHTITTAACSLAAIFAVHACGQMQVLSSWLKHLINGRSDM-----------------------------------------------------------------------------------------------RSDMYNNVDSRIASIVNQHVRILKFLALTEKALQQVSFVEFLGCMLDICLLGYYVIMESSHLTSAITFFILLISLTFNIFIFCYIGELVAEQCKKVGEISYMVDWYRLEGNKKLCFVLIIAMSNSSIKLTAGNMVELCLTTFSDIVKTAVAFLNVLRTL-------------------------------------
>AmOr27
-----AITEEIKTNSDYSLQLNRWFLKPIGAWPLFST----------KFEKTVSLILNIICYAIVILCATPSLMQIILAEESFYLKLKTLGPVSHWFVSTVNYTALLMKSKDIRYCFEHMEADWQTIKRMEDQQTML-KNAKFGRYVAASCAIFMQGGILCFCFVTILTT----ETIQV-GNETRV--LHVLPCAVYKKVNVEENSINIFMLCFQFVAAAIANSSTVGIFSLAAVLAAHAYGQLSVVMVWITEFVNQSRNQKKT-------------------------------------------------------------------------------------------SRNQKKTDDFKEIGIIVERHLRVLNFITYLENIMNRIYFLELFRCTMIICIVGYYILTEEKNVQNLTTYFMMLLSICFNIFIICYIGEILTEQCMKIGEVVYMTDWYYLPDKTILNLILIILRSTVVVQITAGKLFNMSIYTFGDVLKTAFAYLNLLRQM-------------------------------------
>AmOr26
------MPVSYARDYEYSIQVNRWLLKPIGAWPNLTT----------RTEKLLVKLLNFICHSLIIFTVMPCIMYIFYEDESLKTRMKAIGPTSHWLMGELNYCCLLMRAKEIVYCIEHIKYDWKTVRRARDRELMIK-NAKLGRFIACIAALCMHSGIMSYTVITGFKK----ITFQI-GNDSYS--MYRLPCPFYTNLDVRFSPMNEIVFALQLLSGFISTSVTVGACGLAAVLAMHACGQFNVVMIRSDKLVKDNNEKKQD---------------------------------------------------------------------------------------KDNNEKKQDEQTLHKKLGFIVEHHLRTLSLVWYMEKVMNMICLVELVGCTMNMCILKYYFLT-EKSKTILGIYAIVYASMVFNIFIFCYIAEIVTEQGKKVGEKFYMTEWYQLPHKTALGLVLIISRSSMVIKITAGKLIQISIATFAAVFKASFAYLNMIRT--------------------------------------
>GPRor30
----------QIDDTREILPIGCRLLMLCGCPRSA---------------RVNRRFW----LLGVFFFVFGQIPRFLIKIDEPIALVRVGAEIVYSTYMFLQLIALYARRSDLYRLIDTLQKCVENPYPDDVRAFI-LITRDTINKSSVMYSKCFFAVCISYIIMPFMAT-SAVVVRNR-RNQTGEREEYVMPTEMKYYLDIRFNLHYSLYFGAVSGLSVIGSLALCTKDVMDFSLIRTASMLFQATAQQIRNLP--------------------------------------------------------------------------------------------------------------AKLEAIIHSHRSTLKCAAQLQNALNPALLIQITFCTAIWCLMLFYILL-LGFTSKVMNVCLLLLVLTCETYSYCQLGTQFTSNAEEVLDELQQLARYDQSIPIQKQIYFMIHRSQTRIELTAGKLFPVNIAQFSEIVKKSYSYYLVLK---------------------------------------
>GPRor31
---------------VDFFRVQSICLRAIGIARTD---------------SFRGRVLFAVSFFTVLVMMLGTVMFAFKHIDQIMLLCDCLGPTFTAYLGLVRQYNLLLHRSELWSIVDEFAALKHSLQSSEI--RIVQKYNRIDRFLAWAYLITAMSTGVLFVGVALVLVFL----SE----KS----DWKLPLLMDFPFDVKHPVTFTIFFVWCSVAIFWVVLDCVACDSTFGTFSSCLVAHFVIIQERFEGLRF------------------------------------------------------------------------------------------------------------NRELKKLIEHHKYILRISDRVINAYKNVILNQLLISSVLLCMLGFQLVISVGTNIMVV-YVAYGMAITIQVTYYCYYGSQLYYESTQVHDAVFKSKWYDASVATQKMLINCMMRAKKPVNAKSG-FTQASLPTLNAVLNSAGSYVALLMSL-------------------------------------
>DsimOr33a__chr2L_residues_11741184_to_11743384_forward_strand.[501_1701].sp
------------------YKTYWLYWRLLGVEGD---------------YPFRRLVDFTITSFITILFPVHLILGMYKK--PKIQVFRSLHFTSECIFCTYKFFCFRWKLKEIKAIEGLLQDLDNRAESEEERNYFDQNPSRVARMLSKSYLVAAISAIITATVAGLFSS------------------GRNLMYLGWFPYDFQATPIYWISFSYQALGSSLLILENLANDSYPPITFCVVSGHVRLLLMRLSRIGHDIRITRSENT------------------------------------------------------------------------------------------------ENTRKLIEGIQDHRKLMEIIRQLRSTLHLSQLGQFLSSGINISITLINILFFAENNFAMLYYAVFFAAMLIELFPSCYYGTLMTMEFDKLPYAIFSSNWLKMDKRYNRSLIILMQLTLVPVNIKAGGIVGIDMSAFFATVRMAYSFYTLALSFR------------------------------------
>DyakOr43a__chr2L_residues_15816434_to_15821075_reverse_strand.[1501_3142].sp
--------------------INVRMWRHLAVLYPT----------------PGSSWRKFAFVLPVTAMNVMQFVYLLRMWGDLPAFILNMFFFSAIFNALMRTWLVIIKRGQFEEFLDQLSTLFHSLLDSTDERGILRRAEREARNLAILNLSASFLDIVGALVSPLFRE------------------ERAHPFGVALPVSMTSSPVYEVIYLAQLPTPLLLSMMYMPFVSLFAGLAIFGKAMLQILVHRLGQIGGAEQPEEERH-----------------------------------------------------------------------------------------------EEERHHRLTSCIAYHTQVMSYVWQLNKLVANIVAVEAIIFGSIICSLLFCLN-IITSPTQVTSIVMYILTMLYVLYTYYNRANEICLENNRVAEAVYNVPWYEAGTRFRKTLLIFLMQTQHPLEIRVGNVYPMTLAMFQSLLNASYSYFTMLR---------------------------------------
>gi|167876904|gb|EDS40287.1|
-------------RFESFIRVPEIFYGMIGITRYGEN----------TTKARLKQLFFWSSYANTIFCLIIEHIYFFRNFTNFLELTALAPCIGFTALSIVKIMTIKLNEAKLNGILDRLKELFPVTHLEQTRYRTH-QYNLESQMVMKSFSILYMILIWIFNLLPLVSMLVNYLMSGV-L-------VRELPYFMWYWYDWHREGLYEITFFHQNWGAFDSAVFNLCTDLMFCAVILLMCLQFDIIAVRLRAAKD-------------------------------------------------------------------------------------------------------------QELISCVQLHQTVLELGDQLESIFSPSILVNFLGSSVIICLVGFQAT-SQISAFDLFKFVLFLISSLVQ--------------SSQIPYAAFQGEWYLADVRYRKSLLFLMARAGKWQKLTAMKFSVVSLASFTGILSTAFSYFTLLKT--------------------------------------
>DanaOr92a__scaffold_13117_residues_595500_to_596900_reverse_strand.[10_1348].sp
------KEKREVRTFEDLTRFPMAFYKTIGEDLYSDR----------DPRRYLLRLYLVLGFLNFNAYVVGEIAYFIVHITTLLEATAVAPCIGFSFMADFKQFGLTVNRRRLVRLLDDLKAIFPTELE-QQRAYHVSYYQKHMNSVMTLFTILCMSYTSSFSFYPAIKSTIKYYFMG-----SEIFE-RNYGFHIQFPYDAETDTVYWFSYWGLAHCAYVAGVSYVCVDLLLITTITQLTMHFSYMADCLEAY-----------------------------------------------------------------------------------------------------------EENIKYLHDLVVYHARALDLSEEVNSIFSFLILWNFIAASLVICFAGFQIT--ASNVEDIVLYFIFFSASLVQVFVVCYYGDEMISSSSRIGHAAFNQNWLPCSSKYKRILKYIIMRSQKPASIRPPTFPPISFNTFMKVISMSYQFFALLRT--------------------------------------
>GPRor36
--------------------------------------------------------------------------------------------------------------------------------------------------------------------------------------------------------------------------------------------------------------------------------------------------------------------------------------------------------------TKEKNGQADIWTSFERNTARAVRRHETFLWQLGQLKPFLQTTFLVMFYSAALFLAIGTFMIS-ANGTTTYGVILSGFLFALLLECYWCCQLVDRLNEVNTQIGILLYSLDWPVEYRQARSSLLIMMSKTQKSLGIRCGGMFEMSSEAFASLVKLTYTMLMFLRD--------------------------------------
>GPRor37
------------GDYIRPVRITVWTWKICGLYNGKP-------------QTTRYRVYRAVFNIFLMVVYLFTLSLNVFVMQTFEQLLYIMYIVFTEIVMALKAIVTYYKFDQLCDLYRQTLGSDFKPLDAEEE-QLHRKGVASINRYLYPYLVTTNLAVASSCLYLL-QD------------------DYRLPYFPWILIGPTKRLNYGLLFAYQVIGMYLHMLINVAIDVQLSYLLGMISIQLDLIGKRFRSLHT-------------------------------------------------------------------------------------------------------TSEQFRESFVGLMNHHGKVQRMTAEIEQLFSAAYFAQFGSSGLVICASAFKTSSMFNLYETAIQNLLYMLSMIFQMFLPCRFGNEVTRKSHLLRTSIYSSRWYEMGLQERKTLRMLLQRMNKPLTLKAFYFFNYNLQAFTTTLNMAYSLYALLQ---------------------------------------
>GPRor38
------------------FKFQRKILLIFGCWPPD-R----------LTRRWYVKVLIAVNLITLAICIVGEFRYCLYRNGSLIETIESICPTVARFSGLLRMCWFLRNEHKIKSALNSVVHLIKNEHPRET-GY-TNRITARDQTITKVLFHSSFITAILYGIIPYFMMAYN-----W-FQGQYPL-VKLLPFKVVLPFDSQDPTLFVLTTIFLNYASVPTITAMTSTDALFSGVCLYMDGQFQAIRLELEALAETVDKYT----------------------------------------------------------------------------------------------------RINLELRRINKRHQTIIDVVSEVRHAFTPTILIVHICAAFMICVISMAMFLAEG--INKLTYMPYTFTVLMLLFMYSYGGTVVRESSEAIQTVAYGFPWYQFDRNTRHLVQMMMVRAKYGCNVDV-PFFRTSMATFSVIVRSAMSYITLMKSF-------------------------------------
>gi|380014590|ref|XP_003691310.1|
----------------YSLKLVYPLLKILGAWPKSTP----------PSSTILKWCLIFTCYLIQLMVLIPGILYIFLKEANLSGKIKMFVPHMNGITQVCKYTILLRQIKEFNIILKEVRRDYSLATDKNM--WIFTTRACIGHKMMIAIAITMYTSGVGYMILPFLKG--RILLPDN-TT------VRLLPCPGYYMFNEQVTPNYEIIFIIQVLGGFLNYTTLCGTTGISTMLCLHTCSLLKILINKMNDLTCQS------------------------------------------------------------------------------------------------------ETVVRKKLADIVEYQMKIIDFLNHVEQLTSYLYFCEILEYVCGACVIGYCLITENSNGAALIVYFILEFLCIFCTLTICYIGQLLIDESDRVRRISITLDWYRLPVNEARGLILIIIMSNYPIKVTAGKIVDISLITFTDIVKTSVGYLNILRTV-------------------------------------
>H_TcOr165
----------------------------------------------------------------------------------------------------------------------------------------------------------------------------------------------------------------------------------------------------------------------------------------------------------------------------------------------------------------------STQNEICGTLRLCISHHIALKRWMNKLANSVDTAMPVFILLGALSTIAVSFFVLNTSTSVILKIRLATITVCNLIVVATFAELGQIFSDQNNSLLEHLMDSPWYLWDVENRKTLLMFMANCMKPKTFSWGGI-TLDYSFALSIFKTSFSYALVLYQLR------------------------------------
>DficOr59b2
---------------------LYRAMKFIGWLPPK--------------SGILRYIYLFWTLMTWSTTYLPLFLGSYMKSFSPGEFLTSLQVCFNAYGSSVKVAITYSMLWRLIKAKDLLDQLDLRCTTLEEREKIHRV-VARSNHAFLIFTFVYCGYAGSTYLSSVLS--------------------GRPPWQLYNPFDWREGLKLWVASTLEYLVMSGAVLQDQLSDTYPLIYTLILRAHLDMLRERIRRLRSDESLS---------------------------------------------------------------------------------------------------EAESYEELVKCVLDHKVIVRXCAIIRPVISWTIFTQFLLCGLVLGLTLINVFFFSDLWTG-IASFMFVITILLQTFPLCYTCNLIMEDCESLTHAIFQSNWVDASRRYKTTLLYFLQNVQQPIVFIAGGIFQISMSSN-IVAKFAFSVITITKQM-------------------------------------
>DficOr59b1
----------------------YRGMWIIGWIPPK--------------SGILRYVYLFWTCVPFAFGVFYLIISYVQEFKNFGEFLTSLQVCINVYGASVKSTIFLWRLRKTEMLLDHLDKRLRNESDREK---I-HNMVARCNYAFLIYSFIYCGYAGSTFLSYALS--------------------GHPPWSVYNPFDWRDGLSLWIQAIFEYITMSFAVLQDQLADTYPLMFTIMFRAHMDILKDHVRNLRTDPDLSEEEN----------------------------------------------------------------------------------------------SEEENYQELVNCVMDHKMILRCCDMIRPMIGRTIFVQFALIGSVLGLTLVNVFFFSNFWKG-VASLFFVITILLQTFPFCYTCNLLIDDAMDLSNEIFQSNWVDAEPRYRSTLVHFMHHVQQPIIFIAGGIFPISMNSNISVAKFAFSIITIVRQM-------------------------------------
>gi|284009958|dbj|BAI66614.1|
----------------KYFKSIRTFMVAPGAWPAEIG----------EKISVLVIFHR-ATLPYHTSLIVVGFYYIWMHMDSFLDLGHMIITALLGTLTAVRSILPSLYHMLLLKFINVMHLMHSTNKGPYYN--QMNDTDKVCSYYTKFSLVITFISCLMFNLIPFYNNVTNVFIFKT-ENYT-----LEFALYYQYPIDPSD--YFTITSIYNVYLSYNCAIMVFGLDLILFLIIFQIIGHVYILRYNLENFR---------------------------------------------------------------------------------GDILKYKMNESIT---SEMFDAEENKEVRFKLAECIEHHKEIIGFPDELSALFGPILACTYLFHLVGCSLLLLECS--EGGYGAMLRYGPLTLLIYGQLIQMSVIFEMLGSETEKLPDSAYFLPWECMDNSNRRTACIMLHKMQYKISLKALGLAAVGVSTMTGILKTTFSYY-------------------------------------------
>gi|350422506|ref|XP_003493184.1|
------IEADSNSNSDYSLQLNRWFLKPIGAWPSSPT----------RLEKIISFLLNAICYSTVIITAIPSVLQMILEDESVNSKLKSLDFLSHLIVSIFTYSVLLLHNKDIRRCVEHMKADWRAVSRKEDQH-VMMKNAKFGRYVAAFCAIFVQGSVLCFCFVTALNTL-E---IQI-GNETRI--LHVLPCAVYKKVNVDESPTNEFMIFLQVWSSVIANFSTIGIFSLAAVLAAHACGQLNVVMLWIVEFVNEAA----------------------------------------------------------------------------------------------------------TKIGVIVERHLRTLNFISYIEGVMNKICFLEMLRCTMEICVIGYFIVSEEHDIRNLATYFMMFVTICFNIFIICYIGELLTEQCKKIGEAVYMTNWYYLPGKTILDLIMVIARSNVVVQITAGKLVHMSVYTFGSVVKTGFAYLNLLQQM-------------------------------------
>CpluG2R504O04D7PBQ
------------------------------------------------------------------------------------------------------------------------------------------------------------------------------------------------------------PKKFFFLYTHGAIVTPIALIVLVGFDSLYSGFVLHASSMFNILGRRLENLSESNNTKKNLINR---------------------------------------------------------------------------------------------------------------------------------------------------------------------------------------------------------------------------------------------------------------------------------------------
>DmojOr42a-2_scaffold_6496_residues_2666400_to_2668200_forward_strand.[207_1569].sp
---------------------LLNCIFLMGIRTPP-------------RGCCLFLIYVAWSFALNLCSTFYQIGYVHLSEFSPGEFLTSLQVAFNACTCSTKVIIVWIFVKRFDQANALFDELDKQVLEPAERGRIHR-AVSQSNRIFFVFMSVYIIYATTTFISACIN--------------------GVPMFQNYYPFDWRASQQYWLQSCLEYFTMFGACFQDVCVDCYPINYILPLRAHMANFAERLRGLGHDPQESSEER---------------------------------------------------------------------------------------------ESSEERYEKLIECIKHHKIILSFCDTLRPIISGTIFVQLLVVGLVLGFTIINIVMFANF-ASRIASLCFMTAVLLETTPFCILCNYLADDCMKLADALFESNWIYQDERYKKTVLLFLQSLQKPIVFIAGNVFTISVATNLNATKFSFSVFTLVKQM-------------------------------------
>gi|380022248|ref|XP_003694963.1|
-----------------VISWSKRLLSLSGLWPDN-----------------RNDVRFFLYITYVVIFTWLEIVTLVQNIHDLERTLKNITLSFPTILIVLKAVMFRMNMHLVLPLLTVVKRDVNEYRSPEER-RTVVWYNVAATLFSTSSALSLFFVPTLFYAKPIIGC----LLSKY-NNCT--L-PFELPMKVNNVYEITKLQTYALFCVYLIPTSTLLTIGATGADSLLVTLTFHLCSQLSIVAYRMRNVD----------------------------------------------------------------------------------------------------------KIYFPKMKALVERHTELLRLANILAKTFSSLMFVQTLGLIFSLCIVVYQLLMTSGEDMNTIHFIIYSCAVILLAFCYCFLGECLINESSEVQMACYFTNWYDLPEQYTRSLIFCIARAQKPLYLTAGKFYVFSLETFGVIVKASMAYLSVLKS--------------------------------------
>LhOr203NTE
----------------WAIGLNRRMLKLVGLWPQNST----------ISEVIFSKFCLLFNIITIFVLTIPALASLIRVWGDMILMIDNLQYTLPLLITILKVSIMWCKREALSPLIDMVIKDWTKVKMEEERNVMLK-QARITRILAMCGGFMIFLTLLITFSSLFFGL----TLRHV-TNLTDP--GKPLPLQTYYLHDVSKSPQFELTFFTQGIAVTTSGLSYTAVDNFLGLLLLHICGQIENLHLRLLNLGKNSN-----------------------------------------------------------------------------------------------------NSNFIATLKFNVKDHIRLISSIQIIDNTFNLMLLGLIFFFGVLFCLQGFLIINVNLTLLHFIWYISANVCVLLHMCLYCAIGEFLVTQSEKIHSATYEYLWYTLEPKAAKHLILVMLRAKKPLYITAGKTFPMTMATFCNLLKTSAGYVSVLLA--------------------------------------
>GPRor21
------------EDPKAVMPFAKRLLRLSGFRQET--------------EQLEKQIFFNL----FVYVAALLIPKVCSPYPDSEAIIRGLSELIFFTNVYVGYYCFVVQHRHYRDLLDEIQPTSQQPESPSER--TLIKLNVKINKISVLYCWYLAAAGLIYWSTPCLMT-YHSVLKAK-AGPNHPIRFYPNLEGSFYGLDNRTSVGYAAFSIVALLVFAFASYNNATKLLTILSTIKYCSTLLQLVGVEVDNLNHTSS------------------------------------------------------------------------------------------------LNHTSSEAIGRELKKVIQLHQLALRCVALLNQTLSFVMALQLALCILTWCFTLLYILI-VGFNAIATNGLLIMINMTLEMFGYCFFCTELDTTGKIVSRQMYEFRWEQHRPTVQKMVAMIIARSQTPLQITACGFIPINLELFTKVVKHSYTVLAVLK---------------------------------------
>376_Si_gnF.scaffold04648_643308-783672.pep
------------------LQFTLKLCTVSGCWQPLRT----------MSARIIYDSYRVLLICLISAFTMSQFINIALNIDNFNEISDNIYMMLTVFIATYKLISMWISKKHVTTIINIFTEKPFKPLESSEV-MIRQKYEKTIRQYAFWYYGLVQITVICIIINAFAMDFM----------------TGNLTYKAWVPFDYRPSVIFFFVFIHQLIGMIIAAAVNVACDSLVSGLLQEICCQLEILEYRLTKIFHDQNVL----------------------------------------------------------------------------------------------------------LHDCVRHHNRIYECAYMVNGKFAKIIAIQFAVSMLVVCANLYKLASISLAMIGLLTLILYTCCMLSQIFLYCWFGNELKLKSIGLANSIYNMKWADLENKNKKDLLLIMRRSMVPIEFSSAVIITLNLDSFGSLLKASYSAYNVLK---------------------------------------
>SlitOR23
---------------FYQIMVNFKVADLSNENPPS---------------YFNQNAII-FMTGFVAKLLCISSFYHGLMTFNLRLATEAGTYIIVMAYALLISSCTRRNVPQYHNFLRAMKEDFQFICTSGEKYRVPYFSTWKICIFACIFTASIAVGMVSFAFLSLFYF-LA-TYKEE-IGG-----SRPLLFPFWLPVDFGETPVYEIAFMFSNICALLYAYNYIFMIQTQIVWIRQITSKVDIVIWSISDLL---------------------------------------------------------------------------------------------------EESVYFSYLIKARMRDILLHHQSMYSLMEDYAVVYKKMLMFEQKCCGSVVCLTAYCIAEAFDAGEFQAILLLLCIGTTVLHFVPCYFCTFLAVKVSSVCDACWNIPFWKAGPLIRPYMVLIMQRSLRHLPLQAAGFEDISIETFSKKMTNAYSLFNMLRQ--------------------------------------
>PbOr142FIX
------------------INLLKIILILFGVWPDA------------TCVTFCRMFWGSTAIIFIILQY--QYLMIHYRIDSIFELIDCISSFVWCIKLVCKFFLLWFNQRILKELLTIMAKDWKDCAKSDIEMRQAVNKAKISDRVANTVVIYQTVAVTLYGIGIVFGDV------DV-TQS-----NLPHIVKMEFPFQITTQRMYRSIVTIELIYIIMTGWCSALVNVLILTLSLHVGGQIDIVCCWLAKLMPKPNM--------------------------------------------------------------------------------------------------KENEFVAATISKIIQKHQKIIYFSQQIENMYSFIALILFLGNTIMICFLAFLFVTAPDTTDKIFRSLPFYGVTNIEAFIFCYAGEYIINKSKALELAAYNSAWYDLEPKFGRMLLFVILRSQKRMTLTVGKMIDLSLQCYARIMNSSGSYLTMLLAM-------------------------------------
>gi|383861646|ref|XP_003706296.1|
------MKKQSNNSIDYYILPNKILCTTLGISLSDKK----------RSGQIFAYLRLFVAVASISSFVVPQAMLLFIKWNDLKILSEVGGILTTLAQFEFKLIYLAIRREKTYKLYKEVRSLWNSTDDPEEKRSYEEF-AYWARRFTIIFYSFGTWTTVIYTASAAVDCI---IIQYS-NNDTI---TRSLPFDVWYGTNVSESPSFEIMFTVQTVSAIYNSAAVWGIETSCMTVILHVSGQFKLIKTWINNIGVKIKNEP----------------------------------------------------------------------------------------------------DIEDGLVRCIRHHQRLVNVVNELNDLLIPIIFIQLLTSGIKICLSGFAVM-NNNTNAELIKAVLYLFGMTTQLLLYCYPGEILIRESEEVGDAAYNVCWYKLPPSNRRQLLLTILRAQKCCSITAVTFQRLSFRTLTGVFNTAASYFTLLRQM-------------------------------------
>DvirOr85c_scaffold_13047_residues_7492516_to_7495526_reverse_strand.[501_2511].sp
----------------SFLKYANFFYKAVGIEPYTKR----------SHPHVGSIWVFWANIINLGLAGLGELAYVVITGEHIVEAIMVMSYIGFVLVGMSKMTFVWLEKPALSHIVWELEELFPGNKAAQSA-YRLDNYLRSCSRISFTFSMLYSVLIWTYNLFNLMQYF---IYELW--LQTRIVE-ETLPYRMYIPWQSTDNWTYYLLLFCENFAGYTSAAGQVSTDLLLCALATQIIMHFDYLSRRIEQ-----------------------------------------------------------------------------------------------------QQLSGNWSEDSRFLADIVRYHERLLKLSEQLNKVFGVPLILNLLISSFVLCFVSFQMS-VGVEPIMMIKHSLYLISALSQVYLICYHGQLIADASTGISLAAYKQNWSYADARYRRALAFIIMRSQNPTYLKATVFLQINRGTMTDLLQLSYKFFALLRTM-------------------------------------
>DperOr1a__super_17_residues_1115707_to_1117985_forward_strand.[501_1779].sp
--------------------TQRFTFARMGIQPMSAT----------GDGALRRPVLYGIMVLATSFELCTVCAFMVHHRHQIVLCSEALMHGLQMISSLLKMTIFLVKSGDLISLIHQLQEPVPSR--------V----VRRGQQLAAIYFLMCAGTSVSFLLMPLALTMVR----F---HQTDRFE-PVSSFRVLLPYDVTQPHIYALDCCLMGFVLTFFCCSTTGVDTLYGWFAVALSSHYRRLTTQLQ----------------------------------------------------------------------------------------------------------------------LFAQHARLLALVDRFNAAFREIAFVEVLVICVLYCSVICQYIM-PHTDQNIAFLGFFSMVVTTQLCIYLFGAEQVRLEAEGFSRQLYQVPWQGLSPNHRRLLLLPLQRAQGDMVLGAY-FFDLGRPLLVWIFRTAGSFTTLLNA--------------------------------------
>gi|170038169|ref|XP_001846925.1|
------------------------------------------------------------------SFLMYQLLRICFFLPDIDAFMAVFNMGFIWTVALSRGICFAIYRRELNQLKKYVNARSCQRDNPVAK-EFRKNTYRQNLKLATIFQLYTVINVSTWCFTEFRTN------------D-----NFDIPLPMHL----------------------------------------------------------------------------------------------------------------------------------------------------------------------------------------KQLKAASSTNFLIVFSSAMVLISMNMFLFII--DPSVKRIPLLVVSCQFAFEVFICCYLFDSLEQENNHIKHHVYAIDWMTRFRSIRQNALFLQLQTNAGLKIRAGGMFDLNLVSFSTLINLVYSMLTFLLRTR------------------------------------
>TcOr234
------------------------------------------------------RTMKIFTIVYFILYSGSLLLDLYYNNFSIAAMVRYGCMIMLISYVIAGMLFCFIFEKQLLNLLSEAETIFWPPEMITSE---LPK--FIHRTNVLNYFIIAWFGLLGVILFPVWGD------------------QSEWFLNVWAYKAYFGSWWYIPYNL-FYYSQPMAAWTCVRLPFIMMYFSLQIKLQIFLLNQQILEIPKGHNTNSETAPDDLSY--------------------------------------------------------------------------------------LSYQEAVSQKMCLCISHNVKIKRWTKSFLRKVIQAMPVFVLLGILGSIFVTFSVLYSSTSTILKIRLVVVVGCTILSVYMFVEGSQRLCDESSQMFEMLAYSPWYLYNKNNRRILLTFMTNTLEPITITWGGI-ILNYNFGLTMLRMSFSYALFLYNI-------------------------------------
>LhOr107FIX
-----------------------LMLTMFGVWPGI---------------SCVLVIRVFWIITLAISQF-FHYRYFVTRADNLFNLMDCLSSFLAHVKLTAKLIVFSLQQQKFIEILSMMSEDWVKCGNRGVALSETIRKTKASNRICNGLIILHTIGAIAYVAGILLAD-----V-DV-TDRTT---ELPLMMKMEYPFVIDTRSKYDLVLATQFVYVMVCSWGAGLFNALFLTLTLHLGSQVNILLCWLAEMEPNK----------------------------------------------------------------------------------------------EPNKIKEENKSFVVSITNIIQKHQRVINLSENIESLYSYIVLLQFTSNTLQICSLGFLIVTAPNATEMIGRSLLFYALTNLETFIFCFAGEYLSNKSKAVGNAAYNSAWYDMKTKESNILLFIILRSQKQLKFTAGKMMDLSFESFTSIMRASASYLSVLLAMK------------------------------------
>DkikOr59b1
--------------------YLYRAMWLIGWIPPK--------------EGLLRYVYLFWTCVPFAFGVFYLIISYVNEFKNFGEFLTSLQVCINVYGASVKSTITYIFLWRLRKTEMLLDNLDRRLKGDGDRKKIH-EMVARCNYAFLIYSFIYCGYAGSTFLSYALS--------------------GRPPWSVYNPFDWRDGLSLWIQAIFEYITMSFAVLQDQLSDTYPLMFTIIFRAHMDVLKDHVRNLRMD---------------------------------------------------------------------------------------------------PERSEADNYQDLVNCVIDHKMILRCCDMIRPMISRTIFVQFLLIGSVLGLTLINVFFFSNFWKG-VASFLFVITILLQTFPFCYTCNLLLDDAQDLANTIFQSNWVDAEPRYKATLVHFMHHVQQPIIFIAGGIFPISMNSNISVAKFAFSIITIVRQM-------------------------------------
>TcOr230
-----------------------------------------------------------------------------------------------------------------------------------------------------------------------------------------------------------------------------------------------------------------------------------------------------------------------------------------------------------LNQKIAHISDLGDQRLVFGTLCSCVSLQIKLRQMLNKVLQFVYLVMPVFLLLGALTAISVLFFLFYSLENPSLMIRLACFLGGNILVVFTFCESGQALSNDTGRIFDILLTCPWYKWDKKNKNILLMFLVNSLKPMSITIAGI-TLDYKLAVTLIRTCCSYALVLYQMK------------------------------------
>MsexOR-24
------------------------------------------------------------------------------------------------------------------------------------------------SLLTKYFFVLNAVLISVYNFSSPIIMLYQYIAKNK-------V-VFVLPYAVLLPFPTDGWLSWFLAFVYSATCGCICVLFFTTIDVLYCVLTSHVCNNFSIISDQLQHLQ----------------------------------------------------------------------------------------------------------------IGNIVKEHQYILKLADDLEDIFTAPNLFNVLVGSVEICALGFNLTT--GNLAQLPGTILFLTSVLLQILVMSVFGENIITESRKIGESAFLCKWYEMDEKSKKMILTIMIRSRKPQILTAYKFSIISYGSFSKIISTSWSYFTILQTV-------------------------------------
>CpomOR8
-------------------------------------------------------------------------------------------------------------------------------------------------------------------------------------------------------------------------------------------------------------------------------------------------------------------------------------------------------------------------------------------------------------------------------------------------------------------------------------------------------------SLTSFTSIMNSSYSFFTLLRHM-------------------------------------
>395_Si_gnF.scaffold01629_62255-192132.pep
----------------QHMRINQMLMCLIGQWPYQ-E----------NWEKFLIQLVFVPAVFAQAVLQGGGMITAYF-AGDIDAFMESSSPFVISLMCVCKHINYTYNHDQMKRLAFTMVDDWKIYSKLSHEYDILCRNYAMGRKVTIAYAVSLYGSMTPFLVVPVVLNTASYMGLYN-ISD-----GRPLMFRTEYFIDSEK--YYYPLLVHSYIGTLGFVSIVVAIDSMLVFHVQHECSMCEILGYRLARIVAED-----------------------------------------------------------------------------------------------NLYPNKEEAISYDHIKNCVIIHNHIIEYAKRIENANTTSYFFQLGFNMMGMTFTIFQAVVKLSDPNEALRYASFTVCLISVLFLESWPGQQLSDYTDKIFAFITNGRWYQSSLRVRKVISIMLMRSYKPIKITAGKLYTLNLANFSAVVRTSFSYFTVLCSM-------------------------------------
>gi|167867977|gb|EDS31360.1|
---------RKQHHFDAMMAFNIRVLTALGFWGES------------GIE--LRATLQYLAY--TTWFIPPGVLFCVRQQPSSKMMLKSVYELVAAGSCIVRIGNLYVFNGTLQKAFYEVQFALGELSRDSSDRKVLNHLTISADYICKGYGGMLIIQCLLFGPAQGLVSILKYFVWGE-DP------KYSLLEADYLIYNQYSNNVWLLTMLASTCALYVLVFALLSHETFYWNILHHVSCLFKIIRLKILELDDCSTP-----------------------------------------------------------------------------------------------------KQFHEQLSIVVEMHERAFKSTRLLEQAISAMMSFLYLSFITIMCSMLLVFTVIQPDLGFLLMMSVALQYNVFLIFTFSMLGTELTEASLSVSDAVYSIRWYEKSPAERRLLLFVQMRAQKQAAITAAKFFYLTRASFATC---------------------------------------------------
>DgriOr45b__scaffold_15245_residues_15399810_to_15404865_reverse_strand.[1501_3556].sp
------------------FFVTRYSFGLLGLRFEL-------------APTFWSMTWLVFNFVNLAHCCQAESFGWHYIRSSPVDAMDAFCPLACSLTTLFKMACMWRSRSEVASLMQRIRQLTEQQRH-GERVQLKRSYYRIATLVCMLIFTLGCINTGAFVLRSLWEMW---------MRRDLPF-KYDMPFRMFFPSIAHRFPMYPLAYIYSTWSGQVTVYAFVATDGFFFSFTLYITFLLKALQMDIQRVLR-----------------------------------------------------------------------------------------------------PRECEKCCQQLRNIIDRHNDIVGIVQRFSVIMATPTFVQFLSSSLVIATSVIDILLFSGYN--IIRYVVYAGTVSASLLQYCYGGTEMSIASLELGEAAYNSHWYQWNREVRQRVYLLILRAQRPVTVQV-PFFVPSLPTFTAVIKFTGSIVA------------------------------------------
>DpseOr10a__ChXL_group1e_residues_6051175_to_6053604_forward_strand.[501_1930].sp
----------------YFFAVPRLSLDVMGYWPMGD-------------DLPVRAIVHFV-ILSIGVVTELHAGFMFLQNAQITLALETLCPAGTSAVTLLKMLLMLRYRRDLTNVWRQLQRMLFDGLNRPEQKAIIHDNSVLAARINFWPLSAGFFTCTTYNLKPLLIAFILYLQDPD-QEL-----PWNTPFNMTMPKVLLAAPFFPLTYAFIAYTGYVTIFMFGGCDGFYFEFCVHISSLFQSLQEETRAIFR------------------------------------------------------------------------------------------------------------ELQLRGLIIRQNSVFELISFFRKRYTVITLAHFVSAALVIGFSICNLLTVGNNGLGALLYVAYTVAALSQLLVYCYGGTLVAESSFELSRVAASCPWSLGAPRQRRVILLLILRSQRAPTM-AVPFFSPSLNTFASILQTSGSIIAL-----------------------------------------
>NvOr235PSE
---------RASKSFNASSRIQLSLFRLMGVLSFEK------------SRPLTSRLLSGWFYLCYCFFGSMFLNTCVHNCLRGYYNLEQISETVILLGSVGRFLLLSGSRREMERLLTSAEDLWRVLEQGERT--LVARFVDISRKVVYAYLVASCLMCSFYVGITPILQ----------GNG-----ZCVLPFE--FYVEVQSTPWYELVLILEGIAMFSLALVSSLVDITGPFLILMGCGHLRTLGHRLRNIDSRL---------------------------------------------------------------------------------------------------------YLAELTSCIRYHQMILSYCDQVQRVLGGVFVTQLISTTYNISLLGLKVI---GSDPDKSKYVMLIGVLMLQLLFLQWAPDMLVEESKRLASDSFLVPPIGENRQIGQLICIFAMRSQRPIEMKAAGYLELSMESFGAMLTNILSFFTVLHSI-------------------------------------
>DereOr33b__scaffold_4929_residues_13474925_to_13481762_reverse_strand.[1501_5338].sp
------------------------------------L----------ESHFFLNRLLDMVITAFVTIWYPIHLILGLFMERSLGDVCKGIPITAACFFASFKFICFRIKLSEIKEVEILFKELDQRALSQEECEFFNQNTRREANFIWKSFIAAYGLSNISAIASVLFGG------------------GHKLLYPAWFPYDVQASLIYWLSVTYQIAGVSLAILQNLANDSYPPMTFCVVAGHVRLLAMRLSIIGQGPEETK------------------------------------------------------------------------------------------------ETKYSIAKQLIEGIEDHRKLMKIVELLRNTMNISQLGQFISSGVNISISLINILFFAENHFAVIYYGVYFLSMVLELFPCCYYGTLISVEMNQLTYAIYSSNWMKMDRVYSRTLLIFMQLTLAEVQIKAGGMIGIGMNAFFATVRLAYSFFTLAMSLR------------------------------------
>gi|238623753|dbj|BAH66350.1|
------------------LGPNVKALKFWGLLLPE---------------SRSKKYFYLFMHFAVTVFTATEYIDVWFVKSDLALLLNNLKITMLATVSVLKVTTFLLWQNAWRDLIGYVSADLEQRATSDSR-KLALINTGYCRKITYYYWFLMYTTVAIVTVQPIFKFFSSAAYRLD-VNG-----TYLQVVSSWIPWDKNTLPGYLLASIYQTYAAIYGGGWITSFDTNAIVIMVFFRAELELLRIDCAALFDDEKS-----------------------------------------------------------------------------------------------------MAFMRRLKECHRRHTELVKHSRLFDSCLSPIMLLYMFVCSVMLCVTAYQIT-IETNPMERFLMTEYLVFGVAQLFMYCWHSNDVLYASQDLSRGPYESAWWSRDVKYRKNLYILVAQFNKVIVFSAGPFTKLTVATFIRILKGAYSYYTLLSQ--------------------------------------
>DmelOr85d__3R_residues_4378320_to_4379697_forward_strand.[11_1368].sp
-------------PLHSFLKYANVFYLSIGMMAYDHK----------YSQKWKEVLLHWTFIAQMVNLNTVLLIYVFLAIGNFLEATMNLSFIGFVIVGDFKIWNISRQRKRLTQVVSRLEELHPQGLAQQEPY-NIGHHLSGYSRYSKFYFGMHMVLIWTYNLYWAVYYLVCDFWLGM-RQ----F-ERMLPYYCWVPWDWSTGYSYYFMYISQNIGGQACLSGQLAADMLMCALVTLVVMHFIRLSAHIES------------------------------------------------------------------------------------------------------------------LQATVAYHQSLIHLCQDINEIFGVSLLSNFVSSSFIICFVGFQMTI-GSKIDNLVMLVLFLFCAMVQVFMIATHAQRLVDASEQIGQAVYNHDWFRADLRYRKMLILIIKRAQQPSRLKATMFLNISLVTVSDLLQLSYKFFALLRTM-------------------------------------
>DbiaOr69aB
------------------------------------E----------NNRNLAKRMIFWFGAVNLVYHNFGCIMYAYYADRSIAELASVGAMLGFTIVGTLNLWKLWTLKPDIEKLMDDFEEMFQLTKRRPYRS---HHYYESYTRFIRNLLIFFTLTIAYYNALPIILM-TRELLKE-----SQKL-SYRLQSSTWYPWQFQGSPGFLVAVVCQGFSCQVNLCVLIFSQFLVSFFGIQLEIHFDGLARQLEAIDARH----------------------------------------------------------------------------------------------------------KDQLKSLIRYQKQIFIMADRVNEIFNFTFLISLSISVTCTSSLAFSVTMF--DLGPALKHTFGLLIFLIYNFCMCRNGTHLILQSDKVLPAAFYNNWYEGDLAYRKMLLILMMRATKPYIWRTYKLAPVSITTYMATLKFSYQMFTCVRSLK------------------------------------
>SlitOR13
-----------------YLRILKKIMWVIDGWPKE---------------AHKSQFFRYYICILDMVSLIPGTLYLKINTGKIFELGHTYITVFMNAIAALRTVLVLTYNEIIFYFLKEVHLFNFRRKSKYAYETHILV-HKISHFFTMYVFMLMCCGILLFNLTPIYNSYAAGMFRDE-PPPNAT---FDHAVYFALPFDTSTSKGYAIVSLYNWYICITCSTYFCIIDLTIFIMVFHLWGHMRVLSYNLENFPKPASVLAAANDTHAYTPCEN-------------------------------------------------------------------------------------------------------------------------------------------------------------------------------------------------------------------------------------------------------------------------------------
>NvOr112PSE
----------------KTFPRTFALLIIGGLWAPTTZ----------RALFICYQIYAVFYFISALMMIITIVIDNILDDKSMEYLMENWZKLIVFFNGLQRITNLAVRRDKILHLLRIMSGRWQIIEK-----------SRISEIILKIWGSLIFVNGISSWLNPIVHE-----------NP-----ENKLMYECYSPRDRRTPTCFWIAYAYQLFGYLVLSAANVGTDCLIYNFIDRINAHMMIFLNRLLKLPTR------------------------------------------------------------------------------------------------------------KYIRECIEDHHDIYESIEELNRIFNELISIQFLSCISLLCMNIYFLSKQE-----------------------------------------------------------------------------------------------------------------------------------------
>gi|284448841|gb|ADB89178.1|
----------------KYFKSIRTVMVAPGVWPAEIG----------EKISVVAIVHRVTLPYHTSLIVFGELYYIWMHMHSFLDLGHMIITTLLGILTAVRSILLQNYHKLLLKFINVMHLMHSTNKGPYYNQ--MNDTDKVCSYYTKFSLGLIFISCSMFNVAPFCNNIANVFIFKT-ENYTL---EFSLYYQ--FPIDPTD--YFTTTSIYNFYLSYNCAMMVSGLDLILFLIIFQIIGHVYILRYNLENF--------------------------------------------------------------------------------KLGDILKYKINESIT---SEMFDAEENKEVRFKLAECIEYHKKIIGFTDEVSALFGPILACNYLFHLICCSLLLLECS--EGGYSAMLRYGPMTVLIYGQLIQMSVIFELLGSETEKLPDSAYFLPWECMDTSNRRTACIMLHKMQYKISLKALGLAAVGVSTMTGILKTTFSYYAFLQTM-------------------------------------
>gi|226510879|gb|ACO59966.1|
----------------------------------------------------------------------------------------------------------------------------------------------------------------------------------------------------------------------------------------------------------------------------------------------------------------------------------------------------------------------------------------------------------------------------------------------------------------------------------KNRKTVAFFLMNVQEPVHVRALGLADVGVTSMTAILKTSMSYFTFLRS--------------------------------------
>DeleOr1a
------------------LWTQRITFACMGLNLQPK-----------KGKVLQTPVLYGIMFLATGFELCTVCAFMVQHRNQIVLCSEALMHGLQMISSLLKMAIFLAKSHDLVALVQLIQAPFMNRGDLGVSE--WRSQNRWGQLMAAVYFMMCAGTSVSFLLMPVALTMIKYYS-------TGDF-APVSSFRVMLPYDVTQPNIYAMDCCLMIFVLSFFCCSTTGVDTLYGWCALGLSSQYRRLGLQLK------------------------------------------------------------------------------------------------------------------------AEHARLLKLVKHFNVSFMEIAFVEILVICVLYCAVICQFIM-PHTDQNFAFLGFFSMVVTTQLCIYLFGAEQVRLEAEGFSRQLYEIPWQKLSPQHRRLLIFPLQRAQRETVLGAY-FFELGRPLLVWIFRTAGSFTTLLNA--------------------------------------
>NvOr148PSE
---------------------------------------------------------------SIIVLAVFITGFLSHVFGTALQCRRILVLHRHCSGIIAKFIVLMVSKEKLNELLSKISLDWNGITDPYER-SILEECSKSGRPKMWLYFVYCVLVGFALCQMFALASLMRIILPLN-ESR-----PKILAIKAECPFNY----YYELYSI----YCDVAVTSVSVTDQTYVMILQQSLGLFQIVKHKMQKTTM--------------------------------------------------------------------------------------------------MQKTTMYNNQDEVMVLAITLHKSVLQFLELTESTYQSAFLLFMVATVAFLSFGLVIMIKHSKEIIDLIRMTMIVXSHIF-----------------------------------------------------------------------------------------------------------------------
>DgriOr67d-3_scaffold_2580_residues_1_to_1700_forward_strand.[245_1498].sp
---------------RRVIYLLRLITKICGADIIE------------PNYKLNKLTYIMFVLTFLFYLGTFYIYTSVVTEGNFNVILKITTFLGAAILVNTKLFCFIRWAHLFRESQTFLDTTYMGFEKGGDYKKVMLDGIRAIRKTITILMLVYIACLVTFTGFPAVYYA----FYN----------KRILILQFLLPFDKNTTIGYWLLCGVHSVCLNFGGLGNFVGDAFFLTFIGNVPLLKDILACKFKHLNR----------------------------------------------------------------------------------------------------EKATSAQLRKAMVNIILWHKKYLSLQFRVRRIYFGVIAAQILSSFFSVLSSMYCLLT--GDWPA---APVYLIFSLLTLYLYCGLGTIVEKSNDDCVTIIYTCRWYDLPISEQHFLLLMLRMSQTTSSLSVAGMMPLNVNTALQLTKAAYSMGMMLMT--------------------------------------
>NvOr258
----------ELRKYARYSRALKCLLVLSGVWPDF--------------HPVIQPMLGCFAVFVCSLTAMATLNFSIHHITNFVVMTKSLTIAIGLCLSTIKIVVCLRHHDGLVYLNSSLTASFDADNQNKSF---RRFTLAKVNIFANLFYTLTIAVGLATGMGVVFLILA--LLHG----------KYVMVWPSIFPFSYEPGRVYWILLLVELSANIFAWAVPSGVDSVFGWYTMQICGEFRVLAHKFQNL------------------------------------------------------------------------------------------------------NLKTSENYQDDLKECLERHYALMKSGEVLQDVFGFLAIMVAVTSAVIQCMLIFQAIQVFQQLSMMILIFAFITLKHVQAFIYAWYGQLIADESEDCIEAMYCAQWAGGDIRFMSDVLMVL--SQKPMVFRAKGCMSLKMDMFIKVLNTSVSYYFLLQT--------------------------------------
>gi|167865757|gb|EDS29140.1|
--------------FERITSANRWVLKLLGIDVFN--------------PNFRYSTATWVIWSLASFFILVTGYDLYRFRNDVFNFAFALVTLGYAVIGVSRLGFFLGSPAAYSQIFAESKETYRQESSERSRE-VQQKYTIMLKQCVMLYSGCFLGGCIIAGMLPFAVYWWT--------------EQKVLPFGVILPFDPDTMEGYQLNYLYQVSCIAWTPPGLTATQNMYFALVFNICIQYDVLQLKLEDLDKLIEDTAE---------------------------------------------------------------------------------------------DTAEYSVIQQKLVEIIHCQQHLSAFVTEIERIFAVQMFIEISSMAMQIVVILFVI--SQ---DLWIPGYLAIIVATFQLLIFCALGTFISIKADLFAESVYNVSWHQIRIPEQQSIKFMMAKSQQSLLLTFGGMLPLDMNLFLSV---------------------------------------------------
>gi|350422511|ref|XP_003493186.1|
----------------------------------------------------------------------------FLEDESIYLKLKSLGPVSHWVVSGANYTTLLLRSKDIRQCMEHMEADWQTVTREKD-QWVMLKNAKFGRYVAASCAIFMQSGVMCFIFVTAMDT-VE---IQV-GNETRI--LHVLPCAVYNKINVDESPTNEIVLFLQAWCTIIANSSTVGMFSLAAVLAAHACGQLNVVMVWITEFVNEPKKTD--------------------------------------------------------------------------------------------------------GIGVIVERHLRTLNFIGYIEKLMNRVYFLEIFRCTMNICILGYYILSEDQNVQSLVTYIMIYISIGFNVFLICYIGEILTEQSKKVGEVVYMTNWYYLPDKTILDLILIIARSGVVVQITAGKMVHMSVYTFGDVVKTGFAYLNLLRQM-------------------------------------
>NvOr253
-------------KYNSYSNTIIWSLICSGLWPKG--------------HYVLKKILSCISFLSITTIMTTAINFSFQNARNVQLMTKGMGTAVSFSSVFSKIVMVLYHQNDFIYLKKHLTTRFKRDLEQTENRQDLLFNVHIFTKFVNTHEASMAFAMFMYCIGPILAL-YR----H----G-----KYVRTFPCLYPFHYEPGVVHWVIYGLEVTGATVIWFITIGVDCGFCMYALELCGEFKVLGRKFRELR----------------------------------------------------------------------------------------------------------DDYKEKLRDCIERHHLIINAKNRLEDAFGIMAIWLALSGAFLLCSLIFQITEIHGSYLKIAHLCSHLLAKYLQIFMYAWYGNLIADESQSFLYSMYSSHWIDCDKRFKSDILIVLV--QEPLMLVAKGCMNIQLDMFLKIVKTAMSYFFLLQT--------------------------------------
>NvOr252
------------QTYKVCLQNVVICLIFSGVWPAT--------------RPLLKRIAFFVTFFSTFSIMAHTLNFSLHNAQNVRILVRGLAAASSFLSISSKVFLFFQHQDDLVYLNDYLSKKFMSDMQNPENLPDLLSNVRTFAVFVRMYKTTAAFIASMYSVVPIIAF-----LKYG---------KYLRVYPCLYPFSYAPGVVHWLLYGWESAGALSAWAITVGTDCIFGMYAIQICGEQRILARKLKDLRVGSN------------------------------------------------------------------------------------------------------SNYKKQLRDCMERHHFIITVKNKFEDLYGLISIWLAISGAIVLCSLIFQVTEYDGGHVRAIIFFAHFSSKMMQVFMYAWYGNLINEESLAFPRAIYSSHWTDCDTRFKNDILIVL--AQRPLIVTALGCMNVQLDMFAKIVQSSISYFFLLQTLK------------------------------------
>NvOr251
-----------------------LCLIFSGVWSAT--------------HPVLKKIAFFVTFFSTFSIMAHTLNFSLHNAQNVRILVRGLAAASSFLSISSKAFLFLQHQNDLNYLKDYLTEKFMSDMKNPENLPDLLSNMRMFAVFVTMYKTTIAFIMSMYCIVPLFSF-----LKYG---------KYLRVYPCLYPFSFVPGVVHWLLYGWESTGALSAWAISVGTDCAFGMYAIQICGEQRVLARKLKDLRVGS--------------------------------------------------------------------------------------------------------NYTRELRDCMERHHLIITAKNTFESLYGLISIWLAISGAIVLCSLIFQVTEYRGGYVRAIIFFAHFSGKMMQVFMYAWYGNLINEESLAFPRAIYSSHWTDCDTRFKNDILIVL--AQRPLIVTALGCMNVQLDMFAKIVKTSISYFFLLQTLK------------------------------------
>DtakOr85b1
------------------MKYASFFYTGVGIQPYSKS----------QKDMLRASIVFWANVINLTLVGICEYVYGAYKENKLLEAVTVMSYIGFDIVGLSKMFFIRWKKAAITEMMEELEEVYPRGKVQEDR-YNLSKYIGSCSRISLIYSSLYSVLIWTFNLFCIMEY---WVYEKW-LNIRVV--GKNLPYLMYIPWKWQDRWSYYPLLFSQNFAGYTAAAGQISTDLLLCAVATQLIMHFDYLSTTME----------------------------------------------------------------------------------------------------EDHKLSGNWQEDSRFLADTVRYHERILRLSDVVNDIFGIPLLLNFMVSSFVICFVGFQMT-VGVPPDVVIKLFLFLFSSMSQVYLICHYGQMVADASYGLSLATYNQDWNHADVRYKRALVIIMARAQKVTFLKATIFLDITRSTMTDLLQISYKFFALLRTM-------------------------------------
>NvOr257
----------ELRKYERYSRDLKWLLVLSGVWPDF--------------HPVIQPMLGCFAVLVCSLTAIAVLNFSIHHITNFVVMTKSCSIAIGLCLSTLKLCACLWHHDDLVYLNTSLAASFNADNQNKSFRRFTLAKVNVFANLFYILTIAVGLVIVMGLVFMILS-----LLHG----------KYVLVWPSIFPFSYEPGWVYWILLTVQLLANFFAWTVPSGVDSVFGWYTLQICGEFRVLAHKFQNL------------------------------------------------------------------------------------------------------NLKISENYQDDLKECLERHYALMKSGEVLQDVFGFLAILVGLSSAIIQCMLIFQAIQVFQQLSMMILIFAFITLKHVQVFIYAWYGQLIADESEDCIEAMYNAQWAGGNIRFMRDVLVVL--SQKPMIFRAKGCMLLKMDMFIKVLNTSVSYFFLLQT--------------------------------------
>NvOr256
----------ELRKYERYSRDLKCLLVLSGIWPDF--------------HPIIQPLLGCFAAFVCFVTVIAFLNFSIHHITNVVVLTKSFGLVISFFSSFLKICVFLWHHDDLVYLKAALTDRFNTDNLNKSFRRFTLAKVNVFANLFYILTIAVGLTTGMAVVLLIISL----------RHG-----KYVMLYPSIFPFSYEPGRVYWILLMVELFANLFVWAVTSGVDSVFGWYTLQICGEFRVLAHKFQNLKSSE---------------------------------------------------------------------------------------------------LKSSENYRDDLKECVERHYVLMKTRDVLQDVFGFLTILLALTSAIVQCMLVFQAIQVFKNLSMMVFLIAYITLKVVQAFIYAWYGQLIAEESEVCLGAIYNARWAGGDTRFMSDVVIVL--SQKPLIFRANGCMSLKMDIFIKILNTSVSYFFLLQT--------------------------------------
>NvOr255
-----------LKKYKRYYRDIKLLLVVSGIWPNF--------------YPILDRVVSIVAAISTLLLTMALLNFCAHHVANIMILTKSMGIAISFFSSFLKICIFLSHHDDLVYLNDYLTSSHTSDLSNPDDRSHLLEKFSSFSKFFYTLTIAVALTFVLNTIAPFFAL----------KRG-----KYLHIYPVIFPFDYEPGSVYWSLISLELTAGFFVWSVTSGVDSVFGLYALQMCGELRVLAKRFEELRAT----------------------------------------------------------------------------------------------------------YRMRMRECMDRHHLLMRSRDILEKVFGFLAIWLAVTSALVQCSLVFQAK-VTLSPFKIGFFFFYILMKLVQAFTYAWYGNLIAEESALCLNAMYNAHWPGGDVRFMNDVLIVL--SQKPLIFKAKSCMSLHMDVFTKIMNTAVSYFFLLQT--------------------------------------
>gi|380016198|ref|XP_003692075.1|
-------------------------------------------------------------------------------------------------------------------MLNVCETFWSNLKPHEKK--IVQSYTRKTTRLTRWYLASCVLTIAFYAFLVLFV------------------PKRHLPYA--FFLDVQKTPWYEIVYALQLIGMFNVGFTCVGVDTVGALFILITCGYFDTIRSRIENLHSFDTSLPSSSLSLLNILSRKIT---------------------------------------------------------------------ITTAKMSDTKTKTSNSAQMKNLRMCVIHHQLLLKFCEDIEHLTSGMFFIQVIASTYNISLVGFKLL---EDTPDKFKYITQLIILIIQLFLCNWPADLLLSKSVDISRATYSMPWYRYSYNLQKITNILMVRSQKAVRLTAGKFIGLSLETFASMISTAASFFTMVRSM-------------------------------------
>PbOr52
------------RDVTVTLSVHRFFLSCVGIWPVRE-------------KNIFMDLRWIIAVVLEVIPVSIYLTEIYLHCNGAKKSFDWITPSAAGMLALTRLITPRIHREELVEIVTSMMDDWVMQKDKKIR-WVMKKYATMSTRVTVLTFILVGIIVAVYIAMAISAITAKIEQF---DNNNVST-SHKDGIQSCVFHSAS---SHQAFMIVQAMQMFVTGVLTFGTTSFFFGLAMYLCSQFDALSIKLSEF-------------------------------------------------------------------------------------------------------------AHRAIAEAVQRHCHLIRLAECMEESFNASVLVYLFVTSTLMCIDGYMLIASIGDLPMIIHSASVLLLMLIQLSFYTFAGDYLEMRSSALSYATYDCNWYELPASTAKNFQIILMRASIPHQLTAGKFVIMNMITFKDILKSTASYLSVLRIM-------------------------------------
>HsOr11
---------HYRRDNDYSLQLNRWVLKPIGAWPELPT----------NSRNMLKKLLRFTCHSLIAFTMVPSILYILFEEKDFRLKLKAVGPTSHFLMGSINYCSLLYQNERIRRSIEHMETDWRIAKREHDREVML-RNARIGRIIAGICALIMQGGVLCYNLARGMSP----IIMTI-GNETVA--IGRLPCPSYNKVDTRFSPVYEVVLVLQCLSTIIVNNTTIGACGLAAVFAMHACGQLNVVMFRLEELVDEKR----------------------------------------------------------------------------------------------------KRDILQLRLANIIERHLRALRFLSRMETIMRQICFVELVGCTFNLCMLGYYTITEEESTNTIITYIMILTAMMFNIFIFCFIGELITEQCSKVGEAAYMTNWYHLPHKTALGIILIILRSSIAVKITAGKIFHMSIATFGVVIKTSVAYLNMLRTL-------------------------------------
>LhOr65NP
--------------INYAFALSRLCLRILGVWPNPNH----------NQSNIRRPNLRFVIVAZSFYVLAPQLRNMIRAWGNIMGIMECLVSVNFTIMALCNLIATWYHGIALRX--ASVINDWVTWTSDWERNTMLKI-AKRERSLSFRCYVFYVSSAVFYVZFNFLKF------RRS-MHQT----QRILAYQSVYPYNTQKNPNYEITFLLQVSGGVYSSLINCTVDSFITILLLHVCAQLKNLRITLNNKVDELTNK---------------------------------------------------------------------------------------NKVDELTNKTISTLRFKKVLTAIVIRHEHRMKTAKTVIDCYSGVLFLQMLAITLLLCFESFQMYTINTPVIKIVFLFFYVGCVLTQFYNYCYSGEKLITKSTKMADGVYKCKWYDLLSXKTQDLMLIVYRSKIPLQLTAGKFGVFSMQMFGITLKTSIAYLSTLLTIK------------------------------------
>DanaOr98b__scaffold_13340_residues_16984316_to_16986520_forward_strand.[501_1705].sp
----------------NFLRLQSIFFSFLGFELQQDK----------E-VSHRYPWRIIFFLLSVATFLPLTIALGISNIQNVEHLTDALCSALVDLVAIFKIGFLLWLYADLRHLVKRFRCKLQSEGQYGDCEAIILAYNKRDLFISALYCLCFLLAGVSACLMPLLSIF---IIYLR-TGE---V-QPELPFPSVYPWDNKRPLNYLISYLWSVSAAVGVALPTVCVDTLFCALTHNLTALFEIAQLKLMNFMGKSL--------------------------------------------------------------------------------------------------------TRENLVHAFQLYGECLELGQSLNGYFRPLIFAKFVVASLHLCVLCFVLSTNLMEPAM-----LFYVAILGQVSIYCFCGSSVKEESQQFAQAIYESSWQQLDVKVARSLQFAMMRAQRGCRID-GYFFEANRQTLILIVRSAISSVALLRSL-------------------------------------
>TcOr128
-------------------ETSLTFFKVLGIHPLK----------------TLRKIPVLCLISSHLILFALVCLRFFYEKITFGLISDTFESTFTIVHVLAKFITLVIIKPTIKKLFETTNTFWLGKTFQKEFRHEVDADLRTLGLLLRLFLFFVSIVIVTFAIRPIFDD--------------------TLAIHCYVPFIPR-----AIFIVFNNAVFAVSAFAVGSFDMFVCVMVVLITVQFKILNYSI--------------------------------------------------------------------------------------------------------VTENDEKLCQKKIKIIVDYHDFLDRYLAKVSSIVSPALLVYFTIAPIVLCFELFFMSK-SSNFAEIAKSCVYILGIVIELFFFCLPATYLMVQTQLMITTVYNSGWENCYLSVRKSLIIMMQRMQKETLLTAGKMIKINLETCTNAFRMALSFYTSL----------------------------------------
>TcOr129
--------------------FPLKLYFLFGYHPDC--------------SPKFRKLALLAGLWMYAFPFYLSIKGILFYRKDFLLMLECLEAAFLFGEPLFRHLAIHYHVSNLKNVLNLRQKAQIDGLEGES-----LFYYNLGKTFTFNYMIAGFVVLFGFCVQPFIS--------------------GKLPATTYLPE---G--YFVTFCIYYTLSGCYVVVTVVTTDALFCSLCTTAIVNFKILKRKIRNIKRTN-------------------------------------------------------------------------------------------------------TNLRHEVKKIVDQQNFLLRYCEALGEMYSDIFVVYFCFSIGAICMQTYISTNDQLESAIRIKTSIYAVGLFAQSILYSISAENVLSAASEIGDAAYDSPWYRFDAQYTKSLILVISKAQRKVIFSGCGLVTINFTTLTVIIKTAVSFYAYLNS--------------------------------------
>MsexOR-28
------------------------------------------------------------------------------HTGDLLAAMVVLSLGISVQIGTLKFFYTFVYINKETNIVKYYLECDSLIVPGGRFSGNLLRALRNVKKRAIVYWLVIIINGITYVTKPMFMR------------GRHHMEDRYVIYGLEP---MFESPNYEFAYFLMTAGLCFICYPPANVTVFLIVVVGYTEAQMLALSKELLHLWTDANEHYQKNINQHET------------------------------------------------------------------------------------KNKIINDYVRYRLKEIIKMHAFNIHLVRQVEFVFRGAIAIGYVFLTLGLIAELLGGLE---------NTYLQIPFALIQVAVDCYTGQKVTDASLIFERAVYDCKWENFDKMNMKTVLLLLQNSQKTMTISAGGITMLNFSCLMSVIKSIYSAYTTLRT--------------------------------------
>LhOr67NP
---------------NYAFALSRQSVRILGVZPDPHP-----------LSYFRRSNFVIVVCILSFYVIIPQLRNMIRAWGNIMDMVECLVSVNFSLMALCNLVAIWYHGKALKTLMASVTNDWITWTSDWERNTMLKI-AKRGRSLSFRCYVFYVSSAVFYVWFHSLKL--R---------RSMHQPQRILAYQFGYPYNTQKSPNYEITFFLQLSGGVYSGLINCIVNSFITMLLLHVCAQLKNLRTTLNNKVDELAK----------------------------------------------------------------------------------------NKVDELAKNSISTLRFKEGLAAIVIRHEHLMKNAKTVIDCYRGVLFLQMLATTFLLCFKSFEVYTIDTPIIKIVLLFCYTSVVLTQFYNYCYSSEKLITESTSMADGVYECKWYDLSENAGPNAHRISI--XTPLQLTAGKFGVFSMQMFEITLKTLIAYLFTLLTIK------------------------------------
>TcOr121
-------------------------LWLGHMHPFF---------------PFRRSFAFLIINLTACFLMIALAIKGITYNNDIFFVAECLQTCNLMLHGVGKFLNLYFHRNGLQALLENRSKFWKIDDFKCENIYEDLSGTSTVKRGLRYYYCGALVVIFLFDLQPFAT--------------------GLLPTGCYVPEGWFK--GLTLTLW---LLSISFFLIIQSTDGFFCSLSVAIVIQFKLLSHRFKNM--------------------------------------------------------------------------------------------------------ESERKMWKELKGLVDYHNFLTNYCKQLNAAFAPIFLLQFLVSIVSASVSIFIFMQ-PGAWSNRIKFVLYYLAIMVETSFYCVPAEIIVNAASEIGNAVSDLDWYKIKNKVKKCFIIILARTQKTMVFTGYGLVNMNLQTFVIYVMTVFSFYTYLNSVR------------------------------------
>MsexOR-29
-----------------------------DFWYENKG----------DDKRILYRMYSCALFFIYGFMTVLEIMAALMGEFPTDEKRDSVTFAVSHAIVMFKIISVVFQKELVKTLNRKMVTICEHY---EEQ-ALMSEKYRIMKINVIVYFLIVYGSAACFVFEGLRK-----LFDG----------SHFVTVVTYYPYEDNSMFANSVRILATVILFLMLMNMIVCVDSFTMVYLIMYKYKFITLRHYFENLSVTIDKLNTPGN-----------------------------------------------------------------------------------------------KMLTDGLVEGVEMHSKLLRLSKDIDKAFGTVMALQLCQSSGSAVSLLLQIALSDQLTFASLKIVFFVMALFFLLGLFLCNAGEITYQAAQLSDAIFYSGWHVCSRHVRKIVLLAIMQAQQPLVMKAFKMLELTYGTFILVVRATYSVFALFY---------------------------------------
>gi|380016536|ref|XP_003692238.1|
---------------------------FLGQYPNQ--------------SRWNKEFNTNVMICSLISFLIPGLLQVYTVEKNLNALMEIIPIVFATISCAIKLLNHRINKKNFDKLFDFMSEEWEMENDRNQTC-ILDEFTKQGNKFAEIYKNVLLSALLLFLLLPLFPSFLDVVFPLN-ETR-----QRQQLLRVNYIFDTND--YFFYVYLQLAWGSIILVLTIIAADWFYILIIHFNSGLFAVCGVQVLEATMN----------------------------------------------------------------------------------CGVQVLEATMNSNLVSKDAFSENSSYEKFRACVIMHNEVIEFYNILNESCQYSYLIQVGLNMLGMSTTAVQTVINLDRPDVAIRSAVFFAADQFHLFLLSLPGQVLLDHCADFANIIYDSTWYGTSLEIQKMLYMMQIRSKKLCALTAGGLYDMNIENFGITFKTCISYFTMIMSLK------------------------------------
>McOr25PAR
------------------LKYSLNMMNLVGLHPEK-------------GNSIIQNIQCIGTIFLNFMVLILILLLLAKHRHTMTDITEVFESIFMIVHGSSKLILLYTNRSKLLAILEGTKQFWDMEKINDAQ--VKKSCDRSIKRLLCVYLLFFIFAVFVTVIFVF-RPVYQ---------------KGSLMFNSYVPKDVP----FSVIAILQTYVFIWGIFLTLGFDLFFTTIITLIEIQFKMLNLNIQRIYDFNESKK---------------------------------------------------------------------------------------------NESKKDLSTEKKLKKWVKHHNFMLDYVDLLNKTVSLCMLVYFGIIVLSMCMELYNML-IPETLSNKLRAALYIIAVFFQFVLYCIPSQILTNEADNICISIWSSTWYEFSTQMKFSMKQIMMRSQKTMYIMAGNIIYINLSTCLATLKTIVSYYMFLKTM-------------------------------------
>DficOr22b2
-------------KSRDAFIYLDRCMLFMGWTEPNDK----------RWRLPYFLWSVFWCALIYIYMPFAMTVEYVRGFKSFGEFLSSFEIGVNVYGSSIKCSCIMLGYKKMQKAKRLLDQLDESCVQDEEK-ITVRRYVALASLCYIIYHIL-YSSFVALNFFYFLTI-------------------RSHAWRMYYPVDSDD--MFFLSSIAEGIMMTVCVTMDQCSDVCPLMYTLMARCHITLLKKRLRNLRSVSEMT--------------------------------------------------------------------------------------------------TEDEHFVELTNCIKQHRLILEYFKASGSVFSRTVFVEFLLIGVVLGLSMINLMFFSTLWTGFV-TCLFMVDVCMETFPFCYVCNMIFDDCQELSDCVFQSNWVSAEPRYKSTMVHFLHNLQQPVVLLAGGVFPICLQTNLSMVKLAFSVVTIIKQF-------------------------------------
>DbipOr19a
--------------STRPLKLHWLIFRVMGVHAPK------------GRESLWGRHYRTYSIFWVTFHLCMSMVVNFLMSNSLESFCDSLSVAMPYTIYMLKLVNVWAARDRLLQTHHILRYLDTRLCSATERRIVRTKGIRRSHRVLWNIF-IGVAAVFICGIAYIILS-----------------SERTLMYPSWIPWQWKESRVFVSTVAAHTGCLAETAVLVYNVATYPCTYLILLSAHTRALACRFARLGHSARETQQQ----------------------------------------------------------------------------------------------ETQQQTHLRLLDYIWDHQMLIRILKSLERSLSKTCFMQFFCMACSQCTICYLILFEKIGFMPLVNMLCLLLAFTCETLLLCYSAELVHQAGNDLLSAVYSCNWLDQPVLFRRYLVLVLVRCQKPMILYSGIVVPLRMTSFXXXXKGAYSMLTLLSKMR------------------------------------
>PbOr53
-------TKEWNEKSHYALSVYKRVLSIIGVWPLT-------------AGEFKSIARCSLAILLQISTIGSLSLEAYRQCLGTEDMMEAFLMDLSSVVSLSKLLVIRFTWRHTYVLVTSLIDDWSISRDSRQREIM-MRYTHVGRILTILYLGYASGVSFLFMAVPFDRLIPWLNMTKT-MNDNDTM-VSTYFLATYCVFGSLPMTVHICVLLLQVAQIFVNATSHCGNDGFFFGLAMHLCGQFEVLQMDFARIE---------------------------------------------------------------------------------------------------------ERACKRKIRMLINRHSHLISLADSFEYAFNMAIFAQLLMSVLLLCVEGMQLIISLNDNIAAIKHVVLILTMLVQLYLYCYAGDQLEYITGKIGYSVYNSPWYNFDVKIMKDMPMIMFRGRIPHQITAGKFLRMNLFSFKEILKATGSYLSVLRVM-------------------------------------
>395_Si_gnF.scaffold02814_302873-346762.pep
----------------REYHVNKIFLSHVGLWPLQ--------------NKFIKNLIPISLFVLHLSNFPFEILMLYDHWEDKQLIFETFHFTTSLVMFIAKLFNEFWNYDKVQRLYQAMENHWNTFTNEFEV-RILKDYSSQSRKIIIIYSTI--TTYIMPSFTPILLD----IISPL--NE-----SRPRIFSMSFEWRIDMDKYYVPIVCYNTITLVTGIIICIGIDSMYITRIFHACSLFSIVSEQIENITSTQH---------------------------------------------------------------------------------------------EEHELSRKEQVLYQQYVMCVKKYQIALKFVDILNSTHQTVAVFFLLLICATLSLIGVRIVYVLGQLEEMIRFTFIIVGALLQLLIMCYSGQKLIDESENIFHRAYAAEWYNFSPRLKSLLIIILHKSIVPCKLTAGNLFPLSMAVFAAVIRTGISYFTAFLSIK------------------------------------
>gi|383859449|ref|XP_003705207.1|
-------RPFSEKEYNQLIKPIMLTAKIISIWPLAES----------TGTIMLRRFHLFSMFFLVVVMSLAVTADVVHNLDDLDEATECALICTAFYLCVVRLTVYTIHQKDMLYVVNTMKEDWITSSL-EDR-VVLEEKTMFAYRLAKYFISTVAITIILFMCVPLLEI-------YV-LGAS----EKILPFRGYFFINQTISPIFEILYLFNVTAGGFGGSMIAGATSFNLIVIMHGSAKFAVLRKRLEALNGA--------------------------------------------------------------------------------------------------------------MADCVLRHRRAIEYADALERIINVLALGQFMISTGLICFAGFQITSMMQDKGRLMKYSTFLNSAILELFMFSFSGNGLIDESEAVGESAYSSGWI--GSRLSKSLQIMMMRSQTPSKITAAKFYSMSLQSFSSVLSTSFSYFTVLKATK------------------------------------
>DtakOr7a
--------------SRRAFRNLFNCFYALGMQAPDGP----------TKSATWRRIYRCFSVVMYVWQLLVVISYRYMGGMEITQVLTSAQVAIDAVILPAKIVALAWNLPLLRRAEHHLASLDARCRDREEFQ-MILDAVRFCNRLVWFYQICYAIYSSSTFVCAFLL--------------------GQPPYALYLPLDWQRSLQFCIQAWIEFLIMNWTCLHQASDDVYAVIYLYVVRVQVQLLARRVEKLGRDGQA------------------------------------------------------------------------------------------------DARRQEEHCAELQRCIVDHQTMLRLLGCISPVISRTIFVQFLITAAIMGTTMINIFIFANTNT-KIASIIYLMAVTLQTAPCCYQATSLMLDNEKLALAIFQCQWLGQSARFRKMLLYYLHRAQQPIALTAMKLFPINLATYFSIAKFSFSLYTLIKGM-------------------------------------
>DgriOr30a__scaffold_15126_residues_3158383_to_3164100_reverse_strand.[1501_4218].sp
------------------------TLKLMRFWSYL----------------FVHNWRRYVALLPYALINVPQYVDIYLSTEPLDFIIRNVYLAVLFTNTIVRGILLCVHRKRYEQFLELLKVYYLQLLNDEHIGQLVSETTRLSISIGRINLLMGTCTCIGFVTYPIFGS------------------ERVLPYGMYVPIDKYASPYYEVFFAVQAIMAPMGCCMYIPYTSMMVTFTLFAILMCRVLQHKLSSM-------------------------------------------------------------------------------------------------------------VHDEIIWCIRYQIKLEGLVDAMNALMTNLHLVEFLCFGAMLCVLLFSLII-AQTIAQVIIVVFYIVMIFANSFVLYYVANELYFQSFHISIAAYESNWMDLDIDSQKTLKLLIMRSQKPLAILVGGVYPMNLKMLQSLLNVIYSFFTLLRR--------------------------------------
>HsOr303
---------------NHYYHLNKRLLSIIGQWPYQ--------------SRLESNTMLGITLFFTGSLTFLEGWGLVSGITDLSIIMENASPMLVNIFIFVKLLNYFFNKYKMKELLDHVEETWKMMQVGPRN-EILRSYAEQNKVYTIRYTLALYTMWILYSTTPLIVSWTYKLLPIN-ATYT-----ARFLYRLEHVCDVDK--YFNLLMLHGFISVFYIVSVPIAVDTMFVLCIQHVCALFEIIKYDMEHIQGS-----------------------------------------------------------------------------------------------------------YHKIIECIKLHDQAFKFSELLSFAYATSYLFLLGNVIICLSFSLAELLMVDLQFDEIARFSASNIAQLLHIYYLSWMCQRLLDYSGDLHKVMY-----------------------------------------------------------------------------------------------
>gi|284010022|dbj|BAI66646.1|
----------------NYIKTVENFLGASGIWPSNID----------KLQPLVFRVHKQTLPYHTMLIVFGGYLSDNFHRMSFLDMGHIILSTFLAMVTAMRSVVLKVYAALVTKLGREIHLMHFAHKGPYYEEMNKMV-DKASYIYTKFIVVVMYLAMLMFNFAPMYNNAKNVLISKT-ENYT-----MEFALYYSYPFKPLN--YFPTTTLYNFYLSYNCGIMLCGLDLVLFLMIFQLIGHVYILRHNLENFPSPKN----------------------------------------------------------------------------------------KENCIVEMFDAKENEEVRVRLAECIEHHKIIIRFTDEISIVFGPLLAFNYMFHMVGCCLLLLECS-A---GNQIIRYGPLTTVVFGQLIQISVMFEMLGAETEKLKDSAYFVPWECMNTSNRRTAHIMLHKMQDKISIKALGLAAVGVNTMMGILKTTFSYY-------------------------------------------
>McOr46PAR
---------------------------------------------------------------------------------------------------------------------------------------------------------------------------------------------------------------------------------------------------------------------------------------------------------------------------------------------------------QLLNWNAKDLFTDTDEGEIHSRVKHWVDYHNRLLDFVQLFNASFSLSTLFYFGIVVLSSCMELFIISI-QPPSSDYFKYILYIISLNFEFIAYCLPSQIVTNEAEEIGSHIWATDWNGLSTSVKTYMNMILMRSRQAVIIRAGTV-DANFETCLAVLKMTGSYYTFLKTM-------------------------------------
>DmelOr47a__2R_residues_6765885_to_6767926_forward_strand.[401_1742].sp
----------------SFLQVQKSTIALLGFDLFS------------ENREMWKRPYRAMNVFSIAAIFPFILAAVLHNWKNVLLLADAMVALLITILGLFKFSMILYLRRDFKRLIDKFRLLMSNEAEGEEYAEILNAANKQDQRMCTLFRTCFLLAWALNSVLPLVRMGL----SYW-LAGHA---EPELPFPCLFPWNIHIIRNYVLSFIWSAFASTGVVLPAVSLDTIFCSFTSNLCAFFKIAQYKVVRFKGGSLKESQATLNKV--------------------------------------------------------------------------------------------------LNKVFALYQTSLDMCNDLNQCYQPIICAQFFISSLQLCMLGYLFSI-TFAQTEGVYYASFIATIIIQAYIYCYCGENLKTESASFEWAIYDSPWHESSTSICRSLLISMMRAHRGFRIT-GYFFEANMEAFSSIVRTAMSYITMLRSF-------------------------------------
>gi|312385812|gb|EFR30221.1|
------CNTEEDRTITLNFRMLERILRFVAVWPTDYP-------------ALLDALYLLFWLCICLHIATFHVISVTTVPVSYDELFLALITTSIYSIMAALYGYLRLYERKVRQLREYSDRLFRQRSAPGIYYLSISSCYRFANRCLGWWLIFCILGTMHWAIYPILSQ------------------NGQLPFPCWYPVDVQRSPVYELAYMCQVLGQLQVSLVFGLAGALFMVYVFIACNQFDMLSCSLVNVRHTAMLLNGGYGAELRHAQGHCS--VDLRDYFLQEAFLEDL-DKMADVVVLHH-------------------------------------------------------ELTVALDDCVRHHLVLLEFCERLEDCYHPYVLLKLFQILLLLCFLAFMATVVSN----------------------------------------------------------------------------------------------------------------------------------------
>NvOr108PSE
--------------------------------------------------------------------------------------------------------------------------------------------------ITLAYATSVGTCVLIILLNPTVS-----------------ADAWATPVYSWIPCNINFSSCFWACYLHQSVGTATIAIVHVACETLVTGFMLQICAQLNVLNHRVLSIDLKIRNLTLREKDENRILMAETF--L-----------------------------------------------------------------------------------------ACVADHNGILKFSKLLSETFIQVLVIQFCASLTVFCTSIYMLTKIKVNTLDFLLMTTYLICMLNQILLYCWYGNEVMLNSQKLVQSIYNADWIALHGKTQKTLLLMMLVASSPIQLFEGAIIKVNLDAFLNILKFSYSAFNILHS--------------------------------------
>DyakOr98b__chr3R_residues_22322598_to_22324862_reverse_strand.[501_1765].sp
---------------DKFLRLQSVFFRLLGLELLHEP-----------DAGHRYPWRSICCILSVASFLPLTIGFGLQNIQNVEQLTDSLCSVLVDLLALCKIGVFLWLYKDFRFLIRQFYCVLQRETHCLAGELIVTRESRRDQFISAIYAHCFITAGLSACLMSPLAM----LISYQ---RTGEF-QPDFPFPSVYPWDNKKLPNYLISYVWNVSAALGVALPTVCVDTLFCFLSHNLSALFQIARHKMMHFEGRNAAETRENLRHV--------------------------------------------------------------------------------------------AETRENLRHVFQLYELCLQLGHSLNEYFRPLIFAQFVAASLHLCVLCYQLS-ANILQPALLFYAAFTAAIVGQVSIYCFCGSSVHSECQLFGQAIYESSWLHLNPLLVSSLKIAMMRSSLGCPID-GYFFAANRETLIRIVRSAISYVTLLRSL-------------------------------------
>gi|340710656|ref|XP_003393902.1|
------QLTKREEDMKYATRYVKPILGAIGAWPVSFS----------SSSKILLRTEHILTYFLFFLIIVPTIMYVFFKEKNNKIRLKLMGPIINCTMQFCKYTILLWRTNEVQKGLDVMKQDWITATDENRL--IFRSKAKIARRVVLTAAITMYGGGLCYTILPLLKG------PII-TPDNIT--IRPLPCPSYFVLDEQKSPNYEILFLVQILAGFVIYAVISGSCGLSALFVLHACSMLRILVDKMKALVDMR------------------------------------------------------------------------------------------------------DTMVQRRIMDIVEYQTKIKRFLKNIETITEYICLTEMMGGTCLVCLVGYYILMENNNIAAVLIYVTLQISCTFCVFILCYIGQLLIDENQIVGQASCMINWYHLSTKHMRSLILIIAMSNYPMKLMAGKMIEMSLATFTGVMKLSMGYLNILRE--------------------------------------
>gi|383865809|ref|XP_003708365.1|
-----------KYSTDIAVRLTFFYLKIIGFWFAR-S----------RLQLWFRHLMVIYTFIMNMFTMWLQCMGIYHFWGDFTMCTYILVNVSGIIIILVKLCFLSVKKKKFLRLIEFMQKNFWHSNYSQKEIQIFAGTKRICIYFVCSFTFVSQLTVVLYSVRPILLNIGK--------NES----ERVLLFHMWLDLPVSMSPYFEIMYVLQVLSLCQCNIGFTCFDNIFCIMCLHAAGQFRILQYRLKNMREMAGI-QEDNLKSASYFSSKYF-------------------------------------------------------------------------EDNLKSASYFSSKYFMVFKNCVRQHQMVIAFCTLFEEVFSAIVLCQVIMFSMLVCLLGYQLFLVDLNLPMLVSLISFISANLCQLWVFTYSCDTMTRESLNVGTAMYTAPWLQLPTMIRKDLQIVIMRSRRGCHITACGFFPISLETYTSIMSTAMSYFTLLK---------------------------------------
>DpseOr49a-1_Ch3_residues_7497548_to_7499893_forward_strand.[498_1846].sp
--------QEKQREYQDFTFLANIMFKTLGYDFLDSP----------SWQTGLLRCYFFVCIASSSYEAFFVALECLQVESSPSKIMRRALHFFYMLSAAVKFVTLMIYRKRLRTLILSLKELYPADESLRREYEVNKYYLPRSRYVFYSY----YCFMAVMAIGPLPQSFMMYFLKGH-------F-PFLRTFPTQLCFRSDTPVGYAVAYFMDLTYSQFVVNVSVGADLWMMCVSSQICMHFGYLAKKL-----------------------------------------------------------------------------------------------------------EREREDCEFLASLVQKHQLILRLHKEVNQIFGILLASNLFTTASLLCCIGFYTV-VEGRSEEGMSYMIIFVVVSAQFYMVSSFGQQLIDLSSSISMAAYSQYWYDGSLRYKKDLLLIMARAQRPAEISAKGIIIISLDTFKILMTITYRFFAAIRQ--------------------------------------
>NvOr184PSE
---------------------KWISLIVNILWPYQ---------------STLRSISNYVIFTVTLVSMVIAMVAGIYSETKLLNILKGSLPIIFCSGALVAYMLLYSRKKEIKERTELMATDWMELADDSECKIMXNFFARSAINITIGYGIPVYGLFFGVTFMPRIFN-------KK-SLEQC---LRSFPYYFKLIIDENT--CDLQVCVHFALAILFSSFAFLTISSTYIISVKHICGLYGIACHRLRNA--------------------------------------------------------------------------------------------------LKKSSEDYDTTVIHSLIKVIDVHKEALRGIQIIEKHYSFGFFFLEIGAFVVLAILMFEINYHKEHISELLRFLPLLLLFTTYVFFMNWCGEQVIQSCDDPRISVYNMDWYRTSSRIRIFVLMIMQRTTKPVHLTAGTVMLLSIKNFATILKTASSFGMLLLTT-------------------------------------
>DbipOr43b
------------------------TLRMSGLNLGE-------------KSGVAWKIWRVISYTYSMLILPISNYTIHLAEFPPDLLLQSLQLCLNTWCYAFKYFTLVIYTRHLELSNIQFDEMDKFCVKAEEKR-KIRDSVAAVNRLYMVFVVVY----ILYGTSTLMDALI----------------HDRVPYNTYFPFNWRLSTQLYIQCFLEYFIVGYAIYVATATDSYALIFVASLRTHITLLKERIISLGIINN---------------------------------------------------------------------------------------------------TDADSVFTLLVDCVKAHRTMLSFCDAIRPIISGTIFAQFIICGSILGVIMINMTLFADKSSQF-GTVTYIMAVLLQTFPLCFYCNAIVDECNELADALFHSAWWMQEKRYQRVVLQFLQKLQQPMTFTAMNIFNINLATNINVAKFAFTVYA------------------------------------------
>DbipOr43a
-------------------GINVRMWRYLAVLYPT----------------PGTNWRKYAFVLPVTAMNFMQFLYLLQSWGDLPAFILNMFFFSAIFNALMRTWLVIIKRVQFEKFLNQLSVLFHSIREDSDERDILRQAEHEARHLAIVNLSASFLDIVGALISPLFRE----------------------------------------------------------------------------------------------------------------------------------------------------------------------------------------------------------------------------------------------------------------------------------------XVAEAVYNVPWYRGSIRFRKTLLIFLMQTQHPLEVGVGNVYPMTLAMFRSLLNASYSYFTMLR---------------------------------------
>gi|238623742|dbj|BAH66345.1|
-------------------------------------------------------------------------------------------------------------------------------------------------------------------------------------------------------------------------------------------------------------------------------------------------------------------------------------------------------------------------------------------KLINEVTDIFNPCLTFQFFTSSVAICMVIYKLSDTYIVSLEFVFLLNFIFVLLTQMFIYCYYGNVVSYESKYINTSLYLSDWSSASPGVRKMFLIVMPRWTRPLVVRIARVVPLSLDSFVSVRKYKCS---------------------------------------------
>DgriOr42b-5__scaffold_15245_residues_8727943_to_8732254_reverse_strand.[1501_2812].sp
------------------FIYLYRAMKFIGWIPPK--------------EGLLRYVYFCWTLMTFGLCTFYMFLGSYITQISPGEFLTSLQVCINAYGCSTKVIIIYSQLWRLIKARELLDKLDVRCTSLEEREKIHSV-VARCNHVFFIFTIIYCSYGVSTYLSSVLS--------------------GHPPYQLYNPFDWHDGLNMWIVSTLEYLIMAGAVLKDQLSDTYTLVYGLTLRTHLELLNGRISKLRTN----------------------------------------------------------------------------------------------------EMTEDENYEELVNCVLDHKLILEYCALIRPVISGTIFIQFLLIGVVLGIALINLLFFSDVWTG-LACTVFIVAILLQTFPFCYICNLVVDDCEALAHAIFQSNWVGSGSRYQSTLFYFLHNVQQPIVFIAGGILPITVSSNISVAKLAFTVITIVKEM-------------------------------------
>gi|340718194|ref|XP_003397556.1|
--------------------------------------------------------------------------------------------------------------------------------------------------------------------------------------------------------------------------------------------------------------------------------------------------------------------------------------------------------------------------------------------------------MFIQMLSSTSIICLSGFQAVVVGGQSSDVMKFGIYLSAAISQLLYICWIGNELNYATWTLDRSQWLSGWNNRLTNIVKMFTLSTMFTRRSITLKASVFYVLSLETFITIIRRSYSIYTLLNNM-------------------------------------
>DgriOr67c_scaffold_15110_residues_12664426_to_12666850_forward_strand.[522_1925].sp
----------TPRTFEDMMRIPVLFYKTIGEDIYAHR----------STNSLLLKIYLYAGFINFNLLVCGELVFFYKSIQDFETVIAVAPCIGFSLVADFKQITMALYRKTMIQLLDDLEEMHPKTLAAQSLY-QMADFERTMKRVIRIFTFLCLAYTTTFSFYPAFKATIKYNFLG-----YETF-DRNFGFLIWFPFDATTKWVYWITYWDIAHGAYLAGIAFLCADLLLVVVITQLCMHFNYISTCLES--------------------------------------------------------------------------------------------------------ADQDEENVRFLTTMIKHHNKCLMLCEQVNNMYSFSLLLNFLMASMQICFIAFQVT--ESTVEVILIYCIFLMTSMVQVFLVCYYGDALIAASLRVGDAAYNQNWFQCSKTYCIMLKMLILRSQKPAMIRPPTFPPISLVTYMKVISMSYQFFALLKT--------------------------------------
>DkikOr83c2
-----------------------KFVAFLGVDILA--------------SCLKFNYRTWTTFFVGGNFMVFTIFSIFNNGGDLEKNLKATSMIGGLIHGLGKLLTCILKQQDMRRLTFFTRGIYEEYENRGCHYRTVLHKITRLLGLIRIIRNGYFVTIFIMMSLPLAMLMYD---------G-----TRVTAMQFDIPLSLESNIGFTATYLIHLVRIWIRNVGFYGGDLFVFLGLTQIITFADMLQLKIDELNEAL-------------------------------------------------------------------------------------------------------------LLDVIKWHQLFTSYCSTVNAIYHELIDTQVIAMALSMLLS-FCL-NLSGFNL---SLVVFFVVAAYSMSVYCFQGTIIEFGYDKVYESICNVAWYELGVNERKLFGLMLRESQHPHTIQILGIMSLSMRTALQIAKLIYSVSMMMMN--------------------------------------
>GPRor20
-------------DPKAVMPVVKRLLKLSGLTQET--------------TRFGAI--NFL-NL-FIYIAAVLVPKVCFPYPNTEAMIRGLSELIFFTNVYVGFFCFISQHRHYRDLLNAIDPTAAHPSDSPSEQILIKF-NVKIQKLSVVFCWYIAVTATFYWLAPCLMTYRSIYMASV-SVENGSVQYYPNLEESFYWLDNRSSVYGYATFSIVALLVFTVASYNNATKLLILTTIKYCNTLLQLVIIEVDNLNHAT------------------------------------------------------------------------------------------------NLNHATSNAIDRELKQVIQLHQRAVRCVALLNQTLSFVMTVQLALCILTWCFTLLYILTV-GLDVTGMNGLLIMFNMTLEMFGYCFFCTELATTGTLIACQSYEFRWEEHDPKIQKMISTIVARSQLPLRITACGFITVNVELFAKVVKTTYSGFIVLK---------------------------------------
>CpluG2R504O01BDC83
------------------------------------------------------------------------------------------------------------------------------------------------------------------------------------------------------------------------------------------------------------------------------------------------------------------------------------------------------------------------------------------------------------------------------------------------------------------------------NASPIIRKLWLSVIHRTQKPMTINIPGFLELSNEYYANFLSTAFSVFTAMHA--------------------------------------
>gi|170057539|ref|XP_001864529.1|
--------------------------------------------------------------------------FMLQHTDSFNLVFEGISVLVAGLDAWFGLVEIIVNRKAWVALMKDVSSRRSMYKSAKISA-LFDEYYERNIMFCKFLYGV-YMSTFSYFLLPAILP------DP----G-----KYNLPIPATIPLVPDTNKLYWITFLIQLLMVGIAQHVLIAQCSSLIIGIMSACCQIRALKIKLEDLNEQIK--------------------------------------------------------------------------------------------------------VHESLGEIIYLHASTKDYIRLLQRKAAIVYLSVFVTCGGIVCSCLNVIAEDLFNSAN-----ALMLAGTFSVLVHCFFGNTLLIENDSLPDAIYAIDWYKLPLADQKAFKFLLANAQP-----------------------------------------------------------------------
>CfOr220
------------------LKFSLTVLAVAGCWRPTS-----------WTKTIMYNTYSLSVILTLYTFAITQIMELILNADDADAFGDALFNVITSLLACYKAIVIQKSHESIITLINNLAETPFKPLDLNENMIQEK-FNKRITNNTLCYLVLILITNLYMILLSLFTDFK----------------NGTLMYKAWIPFNYSMSALFYPVYIHQLITLMFSGLVHSTCDSIICGLLLHICCQIEILEYRLSNIMNARENLRDCVHHHIHIFESYIY--TGSTKSKLLIQKFLT--------------------------------------------------------------------NARENLRDCVHHHIHIFESYIYTGSTKSKLLIQKFLTFSRIIEKI--RVTLIRHNSAKKIVQISFLICRDKSIF-YCNYNEICDKNSLQLSDNIYNTEWTILNNNVKKGLLMIMNRATIPIEFTSANIISMNLESFVMVLKTSYSLFNVLI---------------------------------------
>DficOr65b
-------------------------MKAMVLYTTS-K----------ERQLPYRSIWHTFVLIQTSVFFASVCYGLTESIGDNVQIGRDLAFIIGAFFIIFKMFYFLWFGDDLDDVINELVKHHPWAWKGPGC---V--DVRPLKRWSFCLGFFLASSWSFFLIIFLLLL---MTTPLW-------VQQQNLPFHAAFPFDRSTHPTHAIIYISQSFLMTYAIVWLMCIEGLSVCIYFELTFATEVLCLELKHLHRKCDD-----------------------------------------------------------------------------------------------------AKLRLETNRLIRFHQKIVEILNRTNHVFHGTLIMQMSVNFALVSLSVLEAMEARKDLKVVGQFGVLMVLALGHLSMWSMFGDMLSRESLKISQAAYEAYDPAGSKDVYKDLCFIIRSAQNPLIMRASPFPCFNLVNYAAILNQCYGILTFLLK--------------------------------------
>NvOr91PSE
------------------FNPAFEILTCFGFWKPTST----------PWSERFYDGIRVMLVSLLYYLALGQILRLLLDTISIDEMADTLFSMMSTVNACCKLTNMHLRNKQIDELMDMLRIEWTKPGNKEENVIYN------GFNDIIGYVTLVEPATLLDLSIPIIVGK-----------A-----EQSLPLEVWTPYNX----------------------------------------------------------------------------------------------------------------------------------------------------------------------------------------------------------------------SSPEFYMMLFYLSSVMTQLFLFCWFGNELMIRSQELETTILESDWTTLSLQSTRSILLISLRTSKPILISRGYFVPFSLETFKRILKVSYTAFNEL----------------------------------------
>DbipOr67c
------SEDNTARTFEDMMRVPVQFYRSIGEDIYAHR----------SKRSLLLKIYLYAGFINFNLLVIGELVFFYNSIQDFETVIAVAPCIGFSLVADFKQFAMVYHKQTLIQLLDELEDMHPKTLAKQKEYKMS-RFEQTMKRVINIFTFLCLAYTTTFSFYPAIKATVKFQFL-----GYDTF-DRNFGFLIWFPFDATSSVVYWIMYWDIAHGAYLAGIAFLCADLLLVVVITQICMHFEYISMRLEE------------------------------------------------------------------------------------------------------------KENKEFLISMIRYHDKCLRLCEHVNDLYSFSLLLNFLMASMQICFIAFQVT--ESTVEVIIIYCIFLMTSMVQVFLVCYYGDSLIAASLKVGDAAYNQKWFQCDKTYCGMLKLLIKRSQKPASIRPPTFPPISLVTYMKVISMSYQFFALLRT--------------------------------------
>AaOR119
------------------------LLLLGGIHSESTT----------WAHERKIRIICRCLFAYHAVAFVLQLNDALYEEKKAALVVWELMKVIFIFVAYLKVVLVVQLKGSIATLRQFIRSNHICSGDIEYD-ELEQNKFNKIVRITIQVVFVLIIIDTLILSVPNFSN-----------ND-----LLKLPHLLAL----TGMPSYILKILLTSCLGISVIPKYFACTACVGAVLIGMRTRLRILAHRFEHISQQDFTSEEK--------------------------------------------------------------------------------------------------CVNRDIQEALAQHLEYWSHLKAMKIMVSKTFLKVHYFSIVAIGSLIYVCC-AMGVNGVTFVIGAGTVSFLMEYYLLCHLVDLLQDEADSIGYHIYNSELRSEYVQLRTTLMIVWINTRNGISLNCLGLFEITTFTFVTLIDAAYSVLMFLIKM-------------------------------------
>LhOr252
---------------NRYYQLNKRLLSVIGQWPFQ--------------PRREANVMFAITAFFIFSLTVLEFWGLISGITDLSIIMENVSPLLVNSLVIIKLVNCLFNKYKMKNLLEDVEETWKIIQVGPEN-KILRNYAEQCRTNTIEYAIGLYITSFSYSTMPIVVSGVYYFLPT---NETY---TARFLYRLEHVVDVNK--YFNLLMLHAIVSIFYIISVPIAIDTLYVLCTQHVCALFENIRYNMERIQDLHFD-----------------------------------------------------------------------------------------------------DKAYHIIIDCIKSYNRAIKFTDLLSATYATSFFFQLGNVIISLSFSAAELIMVDNQLDEIIRIVCANVAQLIHIFYLCLTSQRLIDYSSGLQRVIYSSNWYMISLRSRQLLKFMLLRTTKPCQIKAGKMYVMSLENFSSILQVSVSYFTMLTSL-------------------------------------
>cplu_012680_b1
----------------------------------------------------------------------------------------------------------------------------------------------------------------------------------------------ELPVRALFPFDTRTSPMHEVAFFIQIYSIAFALTNVVTLEFIGLGFIRWTTVQLFILTWNYKNCRTDI----------------------------------------------------------------------------------------------KNADHDGSKDCYLWRFQICIKHHQKLTWIVKELNSVFSSSMMMQLAASATMICLAGFQAVLGSNDKSSFMKFTVYLGATFTQLLYWC-----------------------------------------------------------------------------------------------------------------
>DbipOr67d
--------------VDRYLRIIKVIRFFVGFCGNDVN----------PNFKMWWLTYLVLSAIGLFYACTGYIYRGVVIDGDLTIILQAMAMVGSATQGLTKLLVTANLAPLLRHIQYSYEDIYREYGAKGEYTECLERRIRITWRLMLSFLCPCLMSMVSIVSFPIFYL----VVYK----------KKIMVMQFLMPIDENTDGGYMILSAVHVGLIAFGGFGNYGGDMYLFLFVTNLTLIKDIFCIKIKELNEVVLKRTEYEQMRLLLF------------------------------------------------------------------------------------------QMRLLLFDLVAWHQKYQKILLTTRRIYSIVLFVQLSTTCISMLCTIACVFL--HVWPAAP---IYLLYAGTMLYAFCGLGTAVEISNDALMREIYSCLWYELPVKEEKIIVLMLAKAQTESYLTAANMWPLSMNTALQLTKGMYSFTMMMLT--------------------------------------
>LhOr196NTE
---------------EWAVKLNRYCLEIAGLWPKSDT----------AWNKVICNLRTLLVFFSIFFLLIPTTHSLIKINGDIMLMIDNLQFTLPVIATLLKIAILWWKKEALISIIDMIANDWRTPKTSWEKMRMITR-AQTARTITKCAYCLMTISFFVLLVLPACNF----SVRYV-TNITDP--GRPLPIQSRYTYDITKSPHYELTFISQGISTFLCMIYYIGADSFFSFLVLHICGQLDILRNRILHL----------------------------------------------------------------------------------------------------------------NLKMCVTDHTRLLRSIVLVEHTFNIMMLALFLYFAILLSFYGFLILDLNDLSIRAAYLISVIINFVCHSCLYCAIGEILLLQCKRIHYAAYSNKWYNLEPRNSRNMILLMVRTNESVYLTVGRLFPLTMSTFSNLIKTSASYISVLLTTK------------------------------------
>AaOR27
------------------MSANVRLCRAVGLWYDL--------------THWRFTWQPIFVILSVFWFMIPTVAFMIQREKIFAVQLKPILEIVEIGMIVFRTTAHWYGRRSLTNCFDDLHKAFEQFSVHEDIRRTLRHLQRSASYLVKIYVFVVLFQALSYGPLATFITIVRYCRSDE-TLV-----LTSPVLEADYVFDHLSSSAWLPSSLISVSVQFMMVISITASECLLWNLLHHVSCLFRIVRYEISRLD-------------------------------------------------------------------------------------------------------SDRKTFRKQFVEIISAHNTAYRCARRLESILSPVVGMLYCSCIFQTCYVLFVTS-VVDDPMLMASMIFILQYTTFLIFSFSMLGTELMGESALVSEAIYTTRWYEWSVDKRRLVLFVQMRADRITGITASKFFYLTRPTFGTAMKTAFSFFTIIRSL-------------------------------------
>HsOr42
---------NYRSDAEYVVKVAKFLLTPVGIWPLYGG----------STFSRVRTVQTSFIFSLMCFLLVPHIIYTFFDAENLTRYMKVIAAQVFSLLGIIKFWTMIINKNKIKRCLQQMEIQYRDVECEEDRMVMV-RNAKVGRQFTVMYLGLLYGGALPYIIMPLVAE---RIVK-E-DNTT----QLPLPYLSDYIFVVENSPFYEILFVTQILFSTIILSTNCGVYSLIATCVMHACCLFEITRRQLEAIVM---------------------------------------------------------------------------------------------------------DDLHERFGRIITQHMQALRFAEMIENSLNIIFLSEVVGCTIIICFLEYGVFKEDNQMFGMVIYTILMVSILVNIFTLSSIGDRLKEESEKIGETSYFIDWYTLPAKNVSNLIMVMIRSSRPSALTAGKMFDISLQGFCDVCKTSAAYFNFIR---------------------------------------
>gi|350422508|ref|XP_003493185.1|
---------DSNSNSDYSLQLNRWFLKPIGAWPSSST----------RLEKIVSFILNIICFTSVIVTAIPSLLLMILEDESIYMKLKTLGPVSHWFVSSANYTALLIRGRDIRHCVEHIEADWRTVTREEDQ-HVMMKNAKFGRYVAASCAVFMQGGVLCFCFVTALTT-TEI---QI-GNETRV--LHVLPCAVYKKVNVDESPANEIMLFLQIWAALIANSSTVGIFSLAAVLAAHACGQLDVIMMWITKFVKEAREQKETS--------------------------------------------------------------------------------------------EQKETSSFRKIGVIVERHLRTLNFISCIEDVMNRIYFLEMFRCTMDICVIGYYILSEDRDIQNLFTYFMMLISICFNIFVICYIGEILTEQCQKVGEVVYMTNWYYLPDKIILDLILIIARSSMVVHITAGKLVHMSVYTFGDVVKTGFAYLNLLRQM-------------------------------------
>PbOr49
---------NYQRDIQYIFKPGNWVLGSIGIWPLAIR----------GIGRHASKIAILLCNFALIFAIVPSVLHMIYDQKDLNIRLKLFGLLGFCSTALMKYCVLTMRRPKIMRCIEHVKSDWWQVKFNSDRE-MMLKYATTGRRLSMISVTSMYLAGFIFTILPFCTE------HKI-GNQT----IRPLVYPPYSKFNTQTSPVYEMVYLAHCLCGYTMYSVTAGSCGLAAIFATHACGQIQVIESRLEDLPRGK---------------------------------------------------------------------------------------------------------VNQRIAHIVKSHVRILRFSAAVQEVLQEVCLLEFASSIFTMCLPEYYCI-VDSDAVGLTTYFLLFISFCFNMYILCYIGEQLVQKSSQIGTKCFMTTWYQLPAKSIRGLVLLIAMSNHPIKFSAGRMVDLSLATFGNVLKTSLAYLSFLRTL-------------------------------------
>HsOr41
------------SDFHYATQVSLYLLKPVGIWPLKFE----------NTGQIAHISTIFLATFLQLFMIIPWIIYIFTAQCDLYEILRTACPLIFSITVFLRYMLLLFHRDEIKSCIDHIAEDWRNATLAEDREIMLV-NAKSGRLFGIVSVSFMFGSGLLYCIMPMVAP------PIV-STGNVT--LRPLPNPCELLLDSQASPVYETVYVMEFLSCFTLFTVFCGISSLTAKFVTHVCGQCEILKYFFDEIVDGSSR------------------------------------------------------------------------------------------------SSRNQGTIDQRISTAVMRHLRILKFVTDVDRIMNEICLAEFLNASCNICLLGYYVIMDEESILQISTYFLAFVSITFNIYIFCHIGEMLVEQCQMIGTRCYMIEWYRLPHNKARSLIFSIIMSNYPIELTAGKMLTMTMSSFSNILKTSMAYFNLLREV-------------------------------------
>HsOr46
------SDINHQQDMRYVFTPSSWFLGLIGIWPISFR----------DVGQHISKIAIVICNFVSSFTIVPCALHIIYDQKDLNIRLKVSGFLAFCATAMLKFFVLVIRRPKIRQCIEYVEDDWWQVKFKSDRE-LMLKYAGTSRKLSIISASSMYIAGFIYHLLPFCTE------HKI-GNQT----IKPLPYPTYPTYFIQTQVIYEIVYLAHCMCGYIMYTVTAGSCGLAAIFATHVCGQIDVITSRLEDLLQGKSYEQTTN---------------------------------------------------------------------------------------------EQTTNVNQRIAFIVKSHVRVLRFSAFVEEILQEICFLEFISSLFTICLLEYFCM-VDSDTIGLTTYLLLFVSFCFNIYILCYIGELLMEKSSQIGSMCFMIDWYKLPANSIRSLILVIAISSHPMKISAGRIVDLSLATFGSVLKTSVAYLSFLRTL-------------------------------------
>HsOr47
-------------DKERNIRVIRWLLKSICLWPRSSN----------ASDRVFSECLLVTCFFLLIITMVSCRVLFVKERADVDLLMTHIGPFLCYVMTIMKYICLVLHVDDIRSCVKYIEVDWNTVRSNEDYEVM-LRNAKIGGLMATSIAAFMHCAVQFYSVTRCLMK----NVVEV-DNVSVT--IRELPYPFYNELDVRFSPAYELVLVLHVVSAFVMSGVTSVTCGLMVIFVMHACGQLKILIIWLNDIVQDNDAINIS---------------------------------------------------------------------------------------------------VQRKMGFIVEHHLKVINFVSHIEEVIYLTCFVEVVGGSLTLCLLGYCSIMAQNKRESIATYCIAGCSFSFNIFIICYIAEILSEQYRRVGIATYMLEWYRLPPKTAIGLLLINLRSNFKINLTAGKMVDLSLYTFGNVLKASMTYLNMLRQV-------------------------------------
>HsOr44
------SDINHQQDMRYVFAPSSWFLGLIGIWPISFR----------GVGQHISKIAIVICNFVLSFAIVPCALHIIYDQKDLNIRLKLSGLLGFCTTAMMKFLVLVIRRPKIRQCIEHVKDDWWQVKFKSDRD-LMLKYADTGRKLSIISASSMYIAGFIYHLLPFCTE------HKI-GNQT----IRPLVYPTYSQFQTQVSPTYEIVYLAHCMCGYTMYTVTAGSCGLAAIFATHACGQIDIITSRLEDLPQDKSYE-----------------------------------------------------------------------------------------------SYEQSTDINQRIAIIVKSHVRVLRFAALVEEILQEVCLLEFASSIFTMCLPEYFCI-VDSDTIGLTTYFLLFISFCFNMYVLCYIGELLMEKSSQIGSICFMIDWYKLPAKSIRNLILVIAMSSHPIKISAGRIVDLSLATFGNVLKTSLAYLSVLRTL-------------------------------------
>HsOr45
-------------DKERNIRLIYWLLKSACLWPYSSK----------ASERVLSEFSIVTCFSMLSITMVSALFLFVEERGNTDLVMMHIGPFLCFLMTITKYICLVLHVDDIRSCVDCVELDWNIARSDEDHEVMVR-NAKIGRLTATSLAVFMHSAIQCYGISRCLIK------DVV-EVDDVNVSIRELPFPFYNKLDVRFSPAYEVVLFVHCSSAFFISGITSVNCGLMAIFVMHACGQLKILTMWLGNIVHDDDV-----------------------------------------------------------------------------------------------------NMMQKKLGFIIEHHLRVVNFVYHIEEVIYMTSLVELVGGSLTLCLLGYCSIMAQDKKERIPTYCIVGISFTLNIFIICYIGEILSEQYRQVGKATYMTEWYRLPPKTTLGLLLINIRSNYNINLTAGKMIDLSLYTFGNVLKASMTYLNMLRQM-------------------------------------
>PbOr43
--------VHYEHDIRYAMQLCRRILKPIGIWHMIYS----------QRQKFLSIILILISFSLLCFVLVPSGPYTLFREKDIDMKVKLFGPIGFCLTSAVKYCFLGMRGSAIGRCVEHVERDWRVVQHRDHRK-MMLRNALVGRRLTILSVLFLYTGGMSYHTIMPLSS------RTE-INGSYS--SRPLVYPGYLYVDPQISPAWEIIFCMHCLSAMIQYTATTAACSLAAIFATHACGQVQILMTLLDDLV------------------------------------------------------------------------------------------------------RNKDTTVEKRLSSIAKHHVRVLRFTANVEEVLREICLMELVAATLIICLLEYYCLKENSDAVAIFTYFILLISLTFNILIFCYIGELLVEEFSKVGSAAYELNWYDLPGHKAVDLILIITMSQYPPKLTAGKFCDLSLNTFSTVLKTSVVYLNLLRTV-------------------------------------
>PbOr42
------YNRHYEHDIRYAMQLCQWILKPIGIWHMIYS----------QSEKFLSIILIIISFFLLCFVLVPSGPYILFREKNIDVKVKLIAPIGFCLTSAIKYCFLGLRGLAIGRCVEHIERDWRVVRYWDHRK-MMLRNALVGRRLTILSVLFLYSGGMSYYAIMPFSS----RTKIN-GSYT----SRPLIYPGYDRVDPQVSPAWEIIFCMHCLCAIVQFTVTTAACSVVAIFATHACGQVQILMTLLDDLIV-----------------------------------------------------------------------------------------------------RNKDTTVEKRLSLIAKHHVRVLRFTANVEEVLREICLLELMSSTLIICLLEYYFLKENSDAVAIFTYFILVISLTFNILIFCYIGELIVEEFSKVDLAAYELNWYDLPGYKAVDLVLIIMMSHYPPKLTAGKICDLSLDTFSSVLKTSLAYLNLLRTV-------------------------------------
>PbOr41
----------TMDGWNYSIQLNRWFLKPIGAWPLTLT----------TAEKLGCVILTIISCFLICFLAIPCTLCTILVDTDLDTKVRMIGPVSFILRAAVKQYILISRSKNISECIREIRTDWDRVALNYVKREIMLDKAKFGRWLSSISALFMYSAGIFFTTVPICAK----RTEII-DNET----VRSLSFPIYRGFDPRTTPSFEIAQFMQAVAGYVIYTITVSVCSLAALFAMHACGQFRILMLKMEDFADGKERKSASTMHE---------------------------------------------------------------------------------------------TMHEGRLGDIVKYHIKILSFITRTEKLLNEVCLVDVVGGTLDICFLGFNMMTEEHREAGTITFSSLLISFIFNIFILCYIGELLAEQCTQIGIKSYMIDWYRIPNKGALGLILVMSMSNATIKLTAGKFMDLSLSSFCNIMKASLAYLNLLRTF-------------------------------------
>PbOr40
----------ADKYNEYSIQIMRWILRAISLWPLSVS----------IIEKICSDFTICLCYFLMIVIMVPNGLSIFISQESYETIIRNIGPITFWFIAMVNYSCLLMHIDDIRACVEHVKADWRVMSKTQNRQVML-KTARIGRFITGFCAVFMHSGVFSYNVAQGLSK---DIL-QV-GNSS--IEVRVLPYPFYSKLDTHYSPAYECMFFVQCLSSFVVNSVTVATCSIGAVFVMHACGQLRIMMSLLENLVDERNEEKTSVKQ--------------------------------------------------------------------------------------------EKTSVKQRFVIIVEHHLRVLSFVSRIEKIMNIVCLVELIGCTMHICLVGYYFILDGKDTESVVSYSMLLSSITFNIFIFCYIGETLSEQGGQIGKSVYMTNWYLLPGKTARGLILIILRSNADLKLTAGKIVQLSFSTFGDVIKSALAYLNILRT--------------------------------------
>PbOr47
------KDPNHQQDIRYVFKLNNWILGSIGIWPISIR----------GIGRHVSKVAIVFGNFTLSFAMVPCALHIIYDEKNIIMKLKLCGLMAFCLTAMTKYCILVIRRPKILRCIECIKNDWWQVMFTSDRE-MMLKYATIGRNLTIISASFMYTAGIIYILIPFFSE------TKI-NNQT----VRPFVYPTYSEFQSQISPIYEIVYGAHCICGYIMYSITVGACGLAALFATHACGQIQVIVSRLEELLNDESP-----------------------------------------------------------------------------------------------------PNIHQRIAVIVKDHVRIIRFSTVVEEVLQEVCLVEFASSVCTICLLEYYCIDWQDDNKSLAIYFMLFISFCFNIYILCYIGELLMEKSSQIGSICYMIKWYQLSPRSVRSLILIIVMSSHPIKLSAGRMADLSLSTFGNVLKTSVAYLSFLRTL-------------------------------------
>PbOr46
-----------ERDILNTLIWNRWILRVLGIWPLVYS----------TIEKILASISFAFCWSVLSFLLIPLTIFTFSKHSATYDRVKMLGPLVYVCISMLNYLFLVIRHKNIRQCIRVLSTDWRVVQQEDHRKIMIR-NAAKGHVLSKFCIVFMYCGGLSYHTLMPFLS---HAPTDE-QNGT----VRPLPWKGFSIFDLHFMPVYIFVFCAQCCSGIVMFNITTGVCCLAAMFVAHACGQIEIVMDHIENFIKSVQKSPKQR------------------------------------------------------------------------------------------------KSPKQRMAVIIKHHVQILRFSISIDSILREICLVEIVGSTICICTLEYYCMTENNDSIAILTYLFLLVSFVFNIFMFCYIGEQLTEQCSKIGYSSYEIEWYRLPGKIALDLTLIISISHRPIKITAGKLINLSFSSFGNAIKTSIAYFNLLRTF-------------------------------------
>PbOr44
-------NVHQENDIRYTMQLCRWVLKPIGMWHLIYS----------QSERLISIALIVTCFSALCFVLIPAGLYTLFREKNINIKVKLFGPVGFCLTSTIKYCYLGARAAAFGKCIRHVEDDWRVIRHQDHRE-MMLKNALMGRRLTTLCVLFLYTGGLSYHTIMPLSS----RRKIN-ENYT----IRLHTYPGYIFFDPGASPAYEIVFCIHCLFALITYNVTTAACSLAAIFVTHACGQIQILMTLLDDLVDGK--------------------------------------------------------------------------------------------------------TVKNRLKVIARHHVRLLRFSNNVEEVLREICLMEIVASTLIICLLEYYCLTENSDAVAILTYFILLISFTFNILIFCYIGELLVEQYSKIGLAVYGINWYNLSGNKALGLTLIIAMSHYPPKLTAGKIVDLSINTFGAVLKTSVVYLNLLRTV-------------------------------------
>cplu_016503_b1
---------------------------------------------------------------------------------------------------------------------------------------------------------------------------------------------------------------------------------------------------------------------------------------------------------------------------------------------------------------------------------------------------------------------------------------------------------------EGMDLSVSIYKMNWYFLTNECKKDLLMMKKRTLKPIKYTSGTLIELSLDSFTNLVKFSYSVYNLLHQ--------------------------------------
>AaOR23
---------------------------------------------------------IFLVCDLTLYIVVN-CWCLTVFWGQLTDVVFCLVTMGIAVQGFAKIAN--YTDDRLYELHVYNVARFDRVRDYPEARESLQTTAVLCKVFIKIFSYLFMMLTTFIPVYTIVYSI---------TSR-----SLQLPFGFFFPWDHTQLFGYIINLSYHFLQIYEASYGLLATDTCFLFFIIHAMGQLDVIIIYLKKLDELAL-------------------------------------------------------------------------------------------------KFKNDEELYQLLNDITEKHQEHVEYMSKMDSLLKPGFFVNFSCMIAETVASLYVQSE--TDGI-WYPGLIVVLLCIVQLFIACALGTIYSTKNDQLIDEIYNISWYAMPIPAQKSLALILNSSQHPVVLSDG-FDAIDLFAFVQIYKKIYTYFTMLQSF-------------------------------------
>gi|167875810|gb|EDS39193.1|
-----------------------------------------------------------------------------------------------------------------------------------------------------------------------------------------------------------------------------------------------------------------------------------------------------------------------------------------------------------------------------------------------------------------------------------------LVAIQFAFEAYMCCSMLSCIHAENERISKHLYVIDWLGTAKSVRQNGQLLQRQVHGDLKIRAGGMFPVDLQTYSQLMRFVYSLLTFFR---------------------------------------
>CpluG2R504O04EP4Q9
---------------------------------------------------------------------------------------------------------------------------------------------------------------------------------------------------------------------------------------------------------------------------------------------------------------------------------------------------------QYTGGVGPNQLTKKQEMLVRSAIKYWVERHKHIVRLVTAIGXAYGVALLFHMLI---------------------------------------------------------------------------------------------------------------------------------------------------------
>HsOr202
---------------RNANSLNNRVNLLSGLLPIEDD----------SKFPLSWRVHNVVIWLIELIHTVALVFGLILVPRE-KALNDGTVCVVVLMEASFMLSRLYARRKLLSRVVDTLDSILREADETMK--DLVRSTLSPITKMFTVYCLVSVTTITIWTVQPVTIAFDKGAFFYV---------DYNLPAA--FTSEPFSRGVLIASSVVMTIGSVFLFLKKFGVDVYMMHIVLILTVQYRYIGRKLTLLFRDLQ-------------------------------------------------------------------------------------------------------RTKRELRALCQHHNTVLRISIMLKKLLSVNFSLLYVNSVFRFCFISILMSTVPSMNSEGISVLLFAFGSAMQFFLLCFSVQTLSDASTEITDTAFNENWYQYGSSIKRIFLLLIMTNNLECKIAAIEKFNLSLPSFMTIMNQSYSIALLFL---------------------------------------
>PbOr184NEW
-------------TLKKVIAVVKLSLLITWCWPLPKN----------TIKVICAGIYQYFCLTVTFSVAVGLMNAVWNHLDDPVIMAKSISVLCPALQVVCNIMYCKINFYRLKLVTFEMENFCELLKSHEET--IVQRYIHKCAYFYGGSMIWIYLSAVFIMSGPLTLD-------------------QSFPTNAEYPFNVDYQPLKSIIFIQQTIACMQGAAQ-LCMNIFIALLLWFTSARFEILIEKFREITN--------------------------------------------------------------------------------------------------------------ELKIYIQEHQNLLKYTEEVIILARPFALSTIYFSTIALIIVGLILIT-DQPLSMKIQCIGIIFSGLSVVFMFTWPAEHLIHISNEIGQAVFDTQWYEQSIGLRKDLQIIMLRAQKPVIISVPCLMPLSLRYYASYLSTIFSYFTTLR---------------------------------------
>AmOr67
------MKTTSNKDFTYAMIPLKFLSWPVGTWPFQ-------------VHEIFSISRTIFSISLLLLMVVILQVELYLDRSNAENNLDALLLINCGILAVAKVMCFRIRPIGLVSNFSSAIKDYNELNSEENRV-IMRRHAYMSRVACASLISCSFIASTLFMTVPMLTGDKKDIINVT-EKS-----IIKYPIPSKNALAIINMPLSFMVFIVEYMMLLFTSTGNLGSDSLFFGIVFHLCGQVEILKLKYNKLSNTNERTME----------------------------------------------------------------------------------------------SNTNERTMEHIILLTKRHIYLLNLSKMLNETVSSILVIQLFSSCVLICTTGFQLILTFGNVVLTIKILAEISILLIQLFAYSYVGEYLKTQTEGIGNSVYFCTWYDMPKNVSKDIIFIIMKSQRPVLLTAGKFFVINMETYMSILKTSMSYLSVLRVM-------------------------------------
>LhOr198FN
---------------EWAVKLNRYCLEVAGLWPKSDT----------AWNKVMCNLRTLLVFFSIFFGLVIPTHSLIKVKGDIMLMIDNLQFTLPIIATLLKITILWWKKEALISIIDMIANDWRTPKTSWEKMRMITR-AQTARTITKCAYCLMTINFFVLLVLPACNLSV----RYV-TNITDP--GRLLPVQSRYTYDITKSPHYELTFISQSICLFLCMIHYIGIDSFFSFLVLHICGQLEILRNRILHL--------------------------------------------------------------------------------------------------------------AYNLKMCVMDHTRLLRSIVLIEHTFNIMMLALFLYFAILFSFYGFLILDLNDLSIRAAYLISIIINFVCHSCLYCAIGEILLLQCKRIHYAAYSHKWYNLEPQNSRNMILLMVRTNEPVYLTAGRLFPLTMSTFCNLIKTSVSYISVLLTTK------------------------------------
>DeugOr82a
-------------------ELQENCLRAMGHSDDMDS-----------TELRSLSFKHISSLLLVTSAQYPLISYAAYNRNEVEKVTACLSVMLTNFLTVIKITTFLVNRQAFWDMIRRFRKMQHQAAKQTPRLDYVTKANKQAAFLGKAYCVSCGLTGLYFMLGPIIKMLT-----S---SSHKTIYVRELPMPMKFPFSDLQSPGYELVFLYTVVVTVIVVAYASAVDGLFISFAINLRAHFRTLQDIIENS-------------------------------------------------------------------------------------------------------SSSEKKVQEGLTSIVRYHQLLILLSGKLRATYTATVFGQFVITSLQVGVIIYQLVKNMDSVMDLLLYASFFGSIMLQLFIYCYGGEIIKAESLQIDIAFRLSNWYLASPKLRRSLSVIIQQSQKEILIRAG-FFVASLANFVGICRTALSFITVIKSI-------------------------------------
>gi|380024720|ref|XP_003696140.1|
------MKTTSNKDFTYAMTPLKFLSWPVGTWPFQ-------------VHEIFSISRTIFSISLLLLMIVILQVELYLDRSNAENNLDALLLINCGILAMAKVMCFRIRSIGLVSNFSSAIKDYNELNSEENRV-IMRRHAYMSRVACASLISCSFIASTLFMTVPMLAGDKKELINIT-EES-----VIKYPIPSKNALINMPENLGFMVFIVEYMMLLFTSTGNLGSDSLFFGIVFHLCGQVEILKLKYNKLSDANERTME------------------------------------------------------------------------------------------------------EHIILLTKRHIYLLNLSKMLNETVSFILVIQLFSSCVLICTTGFQLILTFGNVVLTIKILAEISILLIQLFAYSYVGEYLKTQTEGIGNSVYFCIWYNMPKNVLKDIIFIIMKTQRPVLLTAGKFFVVNMQTYMTILKTSMSYLSVLRVM-------------------------------------
>LhOr193NTE
---------------EWAVKLNRISLKLLGLWPKSEN----------LREKLICNLRVLVAFITLTGFIIPCLHSLIRIHSDIILAIDNLQTTLPGITCILRLVIFWWKKQALIPVVNMMVEDWKKSKNQTYERETMIRWALRARIVIICIYSIMGMAYILFVGMPIFGKAIR-LTP----NITDP--GRPLPLQTYYLYDVTKRPQHELTFIFQAISTFIAMLCYTGIDTFLGLLTFHICAQLDILKNRLMHLHE----------------------------------------------------------------------------------------------------------SFHDALKDVVMYHIRLLRMIFAVEDAYNIILLVLLSYFAILFAFYGFLLISLNGIPIRLLYLVIIVITVLLHMCLYCAVGEMLMTQCDGIYYAICNYKWYSLDPKKARHMIIFMIKASEPVYLTAGKVFPMTLSLFCNVIKTSAGYMSFLLTTR------------------------------------
>373_Si_gnF.scaffold00330_12820-264637.pep
-------------------SPLKIGLQLLGLWPGI----------------SYSIIYWSSFMLSMIVMQYFQYLYIFNHIKELLNLVDSMPAALDYSLTIFKLISLWLHRRVLHEILTAMDNDWRECINVDWQLYVMQVKANISHICCNAILSFNAIATLLYFLGNYIIHIM--FLTED-YNDT----LRQLPFKTQLPYETQQSPLFEFVFAILLLHVILHSSTVGIVNGLIFTLVLHVGGQIDIICQKFKNTSENTLLSKTSVP-------------------------------------------------------------------------------------------------------MLIERHNRIISASDNIEKLFSFIALMQVLWNTLVICSLGFAFTFFNGANFALVKTIFAYFGVIMEAFVICFAGEYLSHKGTSITNATYETLWYDMPPNQCKIIMFIMMRSQKQLAISAGKMLDMSFETFTSVI--------------------------------------------------
>DanaOr74a_scaffold_13337_residues_8277754_to_8280132_reverse_strand.[501_1879].sp
------------------------------SWPLE-E----------GSSRWAVWLDKFLIFLGFLVFCE-HFHYLIANWQDMDNMLAGMPTYLILVEMQIRSFQLAMHKDQFRVLLQRFYREIYVSEKEEPE---LFSRIQSQMLPTRINSVVYLLALLNFLVVPIQNVVF----H-----------RRDMLYKQVYPFDNTWLPVFIPLLVLNFWVGVIITSMLFGELNVLGELMMHLNARFVQLGQDLRRSAS----------------------------------------------------------------------------------------------------------KYRRALTHILRRNAALRDFGEQVEEEFSFRLFIMFLFSAALLCALFFKAYT---SPINNVAYIVWFLAKFMELLALGMLGSILLQTTDTMGMMYYTADWEQVNRRLMRLLTLAIQLNSKPFFVTGLKYFRITLTTVLKIIQGAFSYFTFLNSMR------------------------------------
>gi|238623751|dbj|BAH66349.1|
---------FKDYSLNGSLWIVNLLPRLMGFNLRA--------------DKVGVFFWTIYILLLVYVFGIGIFVYLWKHVDTMSGLMKSYLNLSLILVIVNNSCWFLSKRSLLNKVLKKIHLIEDLSCESEH---ALAKYRRVFKIVTHLLLASYVLFYF----TEIYFMFLFRNYDLL--------EDYSLPCVGLE--PLSSSPNSEICLIIVLIHEFISTTVMMSFAALFLVLIAHTAVMFLVLAEDMTKLTDLIN----------------------------------------------------------------------------------------------------HRKMIRESLRSLIHRHSLLLQIVYELRLLYSVPLGINFISNAMSILVLLCLPI-HEWP-----SFLHIIGYCFFAFFLYCFLGQNVINASEKFIDAIYCCGWEHFGVAEKKLVHVMLRQAQKPVEIIALGMISVNMNTYVEALQLIYKFVTVL----------------------------------------
>DmojOr82a_scaffold_6540_residues_34000261_to_34003508_forward_strand.[501_2854].sp
----------------RLFQLQENCLRLMGHNMESS-----------GERSPPLGLRHIVSLVFVLSAEYPMLSYIVYNRDDMELITACLSVAFTNLVTVTKIWTFLAYKQSFIQMMQSFRQLDSKSQHGTVGYGYVEHGNKLATLLGRAYSLSCGFTGLYFMLGPIIKI----VTNNW-RGV--PY-ERELPMPMKFPFNDVESPGYEFGFIYILFVTIFVVLYASAVDGLFISFAINLRAHFQALQQDITL----------------------------------------------------------------------------------------------------------EEQLVDKQMADVVDYHVQLLSLSRQLRHIYTPIVFGQFFITSLEVGVIIYQIVTHFDSIMALLVYFSFFCSIMLQLFIYCYGGEVIKVEGLRVGVAIQTSNWHSASHTQRRFLIFIMHRSQREVLIKAG-FYEASLANFLGILRAAMSFITLIQSI-------------------------------------
>ApOr19C
-----------------------MLFKAIGLYQLLCR----------GGYSVRSRRALMTALGLSFALHSFQVPYLYYALNDLQRFAYMAAVIIYGMMCSFKGYVLVTNADRLWLVLNAADYGYTGCGHRDPS--RLRRCRATLSALLRTFVALSYGTLIVWIVLPFFVDEYTGITNSD---GTVTR-YRTTIHNMQYPIVYNSRPVWALIYVTELYVCIVNVFIWSLFDCYLVTMCFVLNAQFHTM----------------------------------------------------------------------------------------------------------------IESNHYSDLISHIQDNQNLIKMFDVFFEVVRPVVLVQIANGSYSVISLIFLTALMPVLSAAFLKFICGLISLTIELFIFCYGFNHIE----------------------------------------------------------------------------------------------------------
>gi|383861630|ref|XP_003706288.1|
--------KVAKDSIDYYVLPNKILCSTIGIWPPDEE----------RSFGLFVGFRVVFSMAAVCSIFVPEIMMIAVNWGDLRILTGVGCVLTTVAQLIFKMIYLTARKEKSYKLYKELRSLWDSSHDPKERRCYQ-DLAYIARNCTIIFYTTGMLTVAIFIVSAVSDYI-K-L--GQ-DNNTA---NRHLPFEVWYGTDVTDSPAFEIAFACQVVASAICCVGITGLDTTCAISIIHICGQFRLMCMWVSNIG-----------------------------------------------------------------------------------------------------------------------------------------------------------------------MFIAYAMSMMIQLILWCWPGEILIQASLEVGYAVYNVPWYKMAPACRRMLLLMILRSQNVCSLSALTFKSVSIRTLTTIFNTAASYFTLLRQM-------------------------------------
>DgriOr42b-4__scaffold_15245_residues_8725239_to_8729574_reverse_strand.[1501_2836].sp
------------------FIYLYRAMKFIGWIPPK--------------AVLLRYVYFSWTLMAFGWHTVYLFLGSYITQITPGEFLTSLQVCISAYGCSTKVIIIYSQLWRLIKARELLDKLDVHCSSLEEREKIHHI-VARCNHVFLIFTIIYSSSGVSSYLSSVLS--------------------GHPPYQLYNPFDWHDGLNLWIVSTFEFMVLVGAAVQNLLSDTYTLVYGLILRTHLELLNGRISKLRTNP---------------------------------------------------------------------------------------------------EMTEDENYEELVNCVLDHKLILEYCALIRPVISGTIFIQFLLIGAILGIALINLFFFCDLWTG-FASVVYIVATLLQTFPFCYICNLVVDDCEALAHAIFQSNWIGSSPRYQSTLFYFLHNVQLPIVFIAGGIFPISMSSNISVTKFAFSVITIVQQ--------------------------------------
>gi|340726436|ref|XP_003401564.1|
----------------ISIIWASFLMKIVGLWLATN-----------RNEQRRRDFALIYTVGALFISICIAIRDIYHTWGNFSDSVFICCNILYVTIVFLKIGVIYKHKIEFFNLITFTQKNFWRPYHDPQEILVVADCKRICNIFIILMIFCTQGTCAGYMVTPLIANIGR--------NES----DRILPFNLWVDFPVGMSPYFEILFTIQILCVYHVGVCYICFDNLLCIVNLHVACQFRILQHRLRSIDNATKDQIEE------------------------------------------------------------------------------------------AKLSCYSNMCYTKLKNCVQQHQMLIEYCKKLENIFTLIVLAQVMFLAMVICLVGFQLLLVDTPTSKKASLVLNLCGVLCQLLMFTYSCDDLMRQSVNVGNASFSGPWPILPMTVRKNLLIIIMRSHKICCITAGKFFPVSLQTFTGVLSTAMSYFTLLRNT-------------------------------------
>AaOR38P
-----------------PFQLQKRLFRVLGYYPGD--------------ERLVHWGM----LLVLFFHYWSQVMLIYIGEGDLQPALEGICPTPSRFGGILKCCILIWKRKQLKQLLDTLKGWFDRE-EPREKK-INQWATYWGYQFTYWELMFTHLTCVFYCLLPVAAMLFHFVKQPD-E-------PRIYILPFKLPFDYCKSPVFEITYIIMCYIAYPPIFMMAGGDGLFIGVCLLISSQYRIVQRELEALGQS---------------------------------------------------------------------------------------------------TAEENDHIFEQLK-LIARHNRTIDTTEEMSRLFLQNVFASFTIAAIKIGIACITVMKAEGLNK--LIFVWYSLGILTEIYLYSYGGTQLMEESEKLSRTAYDFPWYRYRKNVRQIIQMMMLRAQKPSRVDV-PFFEASVVTFSTILRTAGSYVALMQT--------------------------------------
>PbOr223JOI
------------------LQFTLKLCAVSGCWQPLS-----------WTSLSKYIIYSCYRILLITAFTISQMLHTGLNLDKHNEISDNLYMTLTVFIATYKIIIMWKTKKHVVRIINALTEEPFRPLESNEE-MIRQKYDKMIKKYAFLYYGLVQVTVICIILNAIFMDFM----------------KGNLTYKAWIPFDYTSPIIFGFVFTHQMIGMSITAAVNVACDSLVSGLLQEICCQLEILEYRLTKISHDQH------------------------------------------------------------------------------------------------------------LRNCIHHHNRIYEYAYIINRRFAKIIALQFAVSMLVVCANLYKLASIPSLMIGIITLILYTACMLSQIFLYCWFGNELKLKSTGVINSIYHMNWQNLDKASRKDLLLIMRRSMIPIEFTSAVIITLNLESFVSLLKASYSAYNLLKRF-------------------------------------
>AaOR68P
---------------------------------------------------------GSYIMTQMVIYFWCNFWTVYKYRHDIIHVMEVLNCTGIAFQLSAKFFIAMNNKSKFRRLLQTIEDNLYTRYPDRSTEMVFMF-ARKYHILLRILTVLYCSTLFVFAILSLYYS----------EGE-----LIPLFMFEVSYVDWHTVWGYLLTNFVQN--------------------------------------------------------------------------------------------------------------------------------------ILQSENASQNKEKIIELWRECLVEYQTIIEYLIDIESFNGGMSLVLVFTGVFVMCDNLVLCAL-----TDWYASYLFLIICFIQLTIYFAMGNAVELKSDALDVCVVNFPWRLLKINYQKEYLFLICRMQN-----------------------------------------------------------------------
>DbipOr83c
---------------------------LLGVDILD--------------PVLKFNYRTWTTIFAIINFTVFTIYSIVDNGGDWLVSLKAGLMIGGLTHGTAKFLTCIVRQKEMRSLTLFTQDIYDGYEKRNPSSSTLDANIDRLLRFMKGIGYGYMVTNFLMVFTPLAMFAY---------ND-----SRMTVLMYEIPLPIQKNFGYFLTFLIHLVTICVRGFGFYAGDLFVMLGLTQILTFSDILKLKIKELNSVLKLKEEKR---------------------------------------------------------------------------------------------------QRLLIEMIKWHQLFXXYCRRVNNLYNPLITTQVLAMAYEILAT-FCINL----NGLHVPSAINFLLAAYCMSVYCVMGTQIEFSYDEVYENICNVSWYELTGEQRKIFGMTLRESQSPHNIKLLGVWSLSVRTALQIIKLIYSASMLM----------------------------------------
>AmOr3
---------HYRSDAEYTVRVAKILLTMVGIWPRRNT----------FSNNVKFYVQTTIVFFLMCFLLLPHVIYTYFDCENLTKYMKVIAAQVFSLLAIIKIWTILINRNEIRFCLMEMEVQYRDVECEEDR-LVMMNTAKIGRIFTIVYLFLGYGGALPYVILPLISE---RIVKA--DNST----QIPLPYLSDYVFVIEDSPTYEITFVVQMFTSFLIMSLNYGIYSLIASITMHCCGLFEVTNRRIETILKN-------------------------------------------------------------------------------------------------------NRDLRGRIADIIQSHLKAIEYSALVGKSLSIVFLSEMLGCTIIICFLEFGVIVEDHKTFSMVTYFVLVTSMFVNVFILSFIGDRLKQESERIGQTSYFLPWYEFPTEIAKNIRIIILRASRPSSLSGAKMLDLSLRVFCDVFKTSAAYLNFLRTM-------------------------------------
>AmOr6
-----------EKDLKQAF-YAQPFLKIIGAWPILIS----------LSSKIQKWFIISFSISLQMCIVVPCILVMFLKEKNGRRKINLFMLLTNILNQVFKYVITLNRANELRIAIHEIKKDWLTATPEDRF-IFVT-NSRIGQRIMLIIAVITYSSGLGYMVLPLLKG--KIVLA---NNVT----IRLLPCPTYFTFNELVSPYYEMIFMLQILAGVFVYTVLSGTIGISLMLSLHMCSLLKILRRKMIDLADGSITS--------------------------------------------------------------------------------------------------SENTMQKRIVDIVEYQTKIKRFLGNTELITQYFCFYEISCNTCLICFIGYCIILENSNVVAIVVHFMLLGTCILVTYIVCYIGQLLIDESNNLARTCITLNWYHFPTRKARCLILIIIMSNYPVKLTAAKVVDVSLTTFTDVMKAAMGYLNMLRE--------------------------------------
>AmOr7
-----------EKDLKQAF-YAQPFLKIIGAWPIVIS----------LSSKIRKWFIISFSISLQMCIVVPCILVMFLKEKNGRRKINLFMLLTNILNQVFKYVITLNRANELRIAIHEIKKDWLTATPEDRF-IFVT-NSRIGQRIMLIIAVIMYSSGLGYMVLPLLKG--KIVLPN---NVT----IRLLPCPTYFTFNELVSPYYEIIFMLQILAGFFIYTVLSGTIGISLMLSLHMCSLLKILRRKMIDLADGSITS--------------------------------------------------------------------------------------------------SENTMQKRIVDIVEYQTKIKRFLGNTELITQYFCFYEISCNTCLICFIGYCIILENRNVIAIVVHFMLLGTCIFVTYIVCYIGQLLLDESNNLARTCITLNWYHFPTRKARCLILIIIMSNYPVKLTAAKVVDVSLTTFTDVMKAAMGYLNMLREV-------------------------------------
>AmOr4
--------KHTEKDLKQAF-YVQTFLKIIGAWPIAIE----------SSSKIQKWFIISFYLFLQICIVAPCILDVFLKEKNGSRRINLFMLLISTLNQVFKYVITLNRANELRIAIHEIKKDWLTATPEDR-FIFVMN-SRIGQRIMLIMAFIMYISGLGYMVLPLLKG--KIVLPN---NVT----IRLLPCPTYFTFNELVSPYYEMIFMLQLLARFFIYTVLNSTVGISLMLSLHMCSLLKILTRKMADLTDG-------------------------------------------------------------------------------------------------------EKIMQQRIVDIIEYQTRIKRFLSNTELITQYFCFYDIGCSTCLICFIGYSIIVENHNIASTVIYFSGLVTCTLMIYIICYIGQLLLDESNNLAQTCITLNWYRFPKKKARYLILMIIMSNYPIKLTAAKVVDVSLTTFTDVMKAAVGYLNMLRE--------------------------------------
>AmOr5
---------HTEKDLKQA-FYAQSFLKIVGVWPIPIP----------LSSKIRNWFITFFSLFLQICIVGPCILVMFLKEKNGKRKINLFKLLTNTLNQLFKYIITLNRANELAIAMNEIKNDWLTATS-EDR-WIFTANSKMGQKVMLIVAVTVYSSGLGYMLLPILKG--KIVLPN---NVT----IRLLPCPTYFTFNELVSPYYEMIFMLQLLAGFFSYTVLNGTVGISLMLSLHMCSLLKILTRKMANLTDRSIT---------------------------------------------------------------------------------------------------SENIIQEKIVEIVEYQTKIKRFLGNAELITEYFCFYDIGCNMCLMCFIGYSAILENHNIAAIVVHFMLLGTCIFIIYIVCYIGQLLLDESNNLAQQCITLSWYHFPTRKARCLILMIIMSNYPVKLTAAKVVDVSLTTFTDVMKAAMGYLNMLRE--------------------------------------
>DsimOr83c_chr3R_residues_1929197_to_1931667_reverse_strand.[501_1971].sp
-------------------------TNLLGVDFLA--------------PKLEFNYRTWTTIFAIVNYTGFTVFTILNNGGDWKVGLKASLMTGGLFHGLGKFLTCLLKHQDMRRLVLYSQSIYEEYENRGDSHRTLNSNIDRLLGIMKIIRNGYVFAFCLMELLPLAMLMY---------DG-----TRVTAMQYLIPLPLENNYCYVVTYLIQTVTMLVQGVGFYSGDLFVFLGLTQILTFADMLQVKVKELNDALEQKAENR---------------------------------------------------------------------------------------------------QRLLLDVIKWHQLFTDYCRAINALYYELIATQVLSMALAMMLS-FCINL----SSFHMPSAIFFVVSAYSMSIYCILGTILEFGYDQVYETICNVTWYELSGDQRKLFGFLLRESQYPHNIQILGVMSLSVRTALQIVKLIYSVSMMMMN--------------------------------------
>AmOr8
---------NAREGINHTFWFAYPLSRMLGYWPLNVP----------SSSKILNSFTIFFSYLLPLIVLIPGLLYVFLKERNGRRKVKMLMPHINSIAQMTKYTIILRRTKELGKLLDEIKKDWSTATQENRR--IFSERASIEHKLTMIVAITIYGGGFLYRAILPLSK-GRIVLPN---NVT----IRLLPCPGYFGLDEQVTPNYEIIFTLQVLGGFVTHTAVCGIKSACLMVCMHMCGLLRILTNKLTDLTNDND-------------------------------------------------------------------------------------------------NDNDERVVQEKIVHIVEYQTRIKEFLNHVDQFVPYVYLIEIFVGVLITCILGYCIIVEDSDAMAIIAYVALQTTCVFGTFSICYVGQLLVDESESVRQACKTLKWYRLPTKKARSLILLIIMSNYPIKVTAGRLVDVSLVTFTSIIKSAVGYMNILQQV-------------------------------------
>AmOr9
----------AREGINHTLWFAYPLSKMVGCWPLNIS----------TFSKIFNAFIIFISYLLSLIVLVPGLLYLFLKEKNGRRKIKMLMPLMSTIAQMTKYTILLRRMKEFNKLLDEIKKDWSTATQENR--QIFSAKASIEHKLTTVIAITIYGGGIFYRMILPLSK-GRIVLPN---NVT----IRLLPCPGYFGLNVQITPNYEIIFTLQILGGFVIYTALCGVKSSCLMLCMHMCGLLRILTNKVMELTSDK-------------------------------------------------------------------------------------------NKVMELTSDKDEKVVQEKIVYIVQYQTRIKEFYNYVDQFVPYVYFIEMIVGVLITCVLGYCIIVEDSDAMAIIAYVVLQVTCVFGTFSICYAGQLLVDESENVRQACNTLKWYRLPTKKARSLILLIIMSNYPLKVTAGRIVDVSLVTFTSIIKSAVGYMNILQQI-------------------------------------
>TcOr100
----------------KICGITRKVLRYSLLWPVEND----------ELSPGIRYKLTILAFFSITGILVFSSVYSVLEIKQYDIDVEDVAILIAVYGTYYMVSAYLNNQHQIALLERDLSQFYKFGKPPGFE--QLNSQLNFAVKVLIIYSFL---GTFVYNGTKMLLREECKKNSQE-KGLSDN--HCGLIATFMFPFRVDYFPVFYIVLVITFLLAHTLIKLCMHISFNAYEIVNHIVLRIEHLKEMILSCFN-------------------------------------------------------------------TLIKLCMHISFNAYEIVNHIVLRIEHLKEMILSNERNQTIVQKKLRVCILYHIEILDMAARLDKNFFNTMFGHFALTGAICACLEKQIVL----GVNIVAGTLHFIGWIIALFVGCVAGQCLLNASEIIPNALWAAKWYHADLRTQKTLLFMLARSQKELTIKAGPFGILCFPLFVSVLKTSYSILCMLTS--------------------------------------
>gi|383848900|ref|XP_003700085.1|
---------------EKAIAFTRISVAPAVFLPLS-S----------RATKLLTTGYKVFKILVLLNSFLFLLINALYTYNDPANVSESICFLLAEVQFIVNTIISITHYDRFQCLSQPVIQTYCKNAKVRERA-ILQWYVNQFSTFYGVSATWFYTTAIVVILGTFFSS-------------------HPFPTNAVYPIAVDYQPLMSIVFLHQSVIGLQFSA-SVCVSVLCALLLLFASARFEILKMELREVK---------------------------------------------------------------------------------------------------------------ELIKCMEKYYTVRRYACDVVNTIKLLPLCTVILCGVILVFCGIKLIQ-PQPFTSRCQYLSIVWTALVEVFVCAWPADHLLDISQNVMEGIYESTWFDQDTSMQRDVRIMLL-PQPPVAIKIDCIIPLSLNYFCSFVSNVFSLFSVLR---------------------------------------
>DpseOr1a__ChXL_group1e_residues_4173766_to_4176048_forward_strand.[501_1783].sp
---------------------QRFTFARMGIQPMSAT----------GDGALRSPVLYGIMVLATSFELCTVCAFMVHHRHQIVLCSEALMHGLQMISSLLKMTIFLVKSGDLISLIHQLQEPVPSR--------V----VHRGQQLAAIYFLMCAGTSVSFLLMPLALTMVRFY-------QTDRFE-PVSSFRVLLPYDVTQPHIYALDCCLMGFVLTFFCCSTTGVDTLYGWFAVALSSHYRRLTTQLQ----------------------------------------------------------------------------------------------------------------------LFAQHARLLALVDRFNAAFREIAFVEVLVICVLYCSVICQYIM-PHTDQNIAFLGFFSMVVTTQLCIYLFGAEQVRLEAEGFSRQLYQVPWQGLSPNHRRLLLLPLQRAQGDMVLGAY-FFDLGRPLLVWIFRTAGSFTTLLNA--------------------------------------
>367_Si_gnF.scaffold04648_643308-783672.pep
-------------------ALTFKIMAICGCARLDST----------SYKRLVYHVYTIFVMLLIHTFMLSQLVDLIMIVDNSDDFTDNFYVLLAMIVSCCKMFALLVNRSNIKMLIEILTSKPFKPVEPDELK-IRQKFEKLIQSNTLHYTILVETTCLSVAVTSLLTE-YR---------------KGNLTFRGWLPFDYTSPQLFPLVYAHQLISFTMGSVHHVACDSLICGFLVHICCQIEILEYRLRKSA----------------------------------------------------------------------------------------------------------------LRECVLHHNHIFKFASIVNEKFRLTIFIQFVVSTLVMCFNLYQFTKSTALKTKYMQLILYTCSMLSQIFFYCWYGNEVKLRSRQLINNVFEMEWFKFNENGQKALLMIVRRAAVPIEFTSASVISMNLDSFVGLLKTSYSAYNILKQ--------------------------------------
>DpseOr19a__ChXL_group1e_residues_7187062_to_7189358_forward_strand.[501_1797].sp
--------------SMSAFRYHWQIWRVMGMHPADP-------------QTLWGRHYTLYGIVWNAFFRLGMALSLVVNSTSLESFCESLSVAVPHTVANLKVFFLWRMRQQILQTHPILHHLDGRIGSLAEKQSILEG-IDRAYFTFISFLRAIIFILAVGILILCLSS------------------DRPLLYPSWMPWNYKDSTVYAMTVCLHSVGIIENALLVCNVDTYPGSYLNMLAAHTQALAHRVSRLGYD---------------------------------------------------------------------------------------------------------QACDRLRSCILDHQIIMNLFKSLEHSLSMSCFLQFASTAIAQCATCFFVIFVSVGTMQSVNMIFLFLVFTTQTLLLCSSAELVRHEGENLIKAIYDCNWLDQSVEFRRMLLLMLARSQRPMILRAGLIIPVQMSTFMVVCKGAYTMLTLLRE--------------------------------------
>gi|380024712|ref|XP_003696136.1|
------MKTTSNKDFAYAMTPLKFLSWPLGTWPLQ-------------VFDTFSIIRAMFTTFLVLLMLAILQVELYLDRSNAENNLDALVLINGGILAVAKVMCFHVRPVGLISNFTSAVKDYNELNSEENRV-IMRRHAYMGRVACASLIFCSYVGSTLFMTVPMLAGDEEEVINVT-EES-----AIKYPMPSENTLINIPENMYFVIFIVEYLMLLLTSTGNLGSDSLFFGIAFHLCGQVEILRLEYNKLSNENERTTK---------------------------------------------------------------------------------------------LSNENERTTKHITLLTKRHIYLLKLSDMLNETISSILVVQLFSSCVLICTTGFEFILAIGNIVMTIKTFIVMCVLLIQLYLYAYAGDALESRTEEIAQAAFHSFWYQSRGRTARDLILIICRGNSSYHVTAGKFVFMNIFTFKEILKSSTSYLSVLRVM-------------------------------------
>NvOr4PSE
---------------------SRYFLRSIGLWSSSSS----------RSQAYLHKFLIVITYLLIMFILVPCALHTFIEEPNMAIKMKLIGPMSFALMAVTKYASLTQRTAEIAQCFRHVEEDWENGCAMEKKRVVAVIYAKIGRSLSIFSGIFMYGGGIFYHGIMPMD----NSLSLN-TSS----VPRILTFPTYNAWNIEISPIYEIVYLLQCFSGFVLDTVTVGTCSLAAVFVTHTCAQLELVMMLIRRYI-------------------------------------------------------------------------------------------------------------EARLAVIVTRHIRALKFAARVEKYLNGICFVEFIGCTMNICFIGYYCLT-EWERKEPISTTTYF------ILLAPFTTNILXEQCTRVGSIYHTIDWYNLPGKSASDLFFIIAVSRYPAKLTAGKFVDLRLVTFSNVMKSAFTYFNLIR---------------------------------------
>HsOr160
-------------------------LRLIGMWPYCV--------------HADVNWWTYIASVAVVQYFQYSYVFAHFDMGNFSDTIDGLSITFGYSLAFFKLINLWFNRRKLYVILAAMEQDWSDEIAIDPNIATMTHHADLSRQCSNVMITTNALAVFFYTIGGPILRS---TINK-----GDHAATRELPLKMEFPFDVYKSPVFEVVRVAQLLHDLSVACIIAILNSLIVTLVLHVSGQIDIIRRGLLEISRNKHASK------------------------------------------------------------------------------------------------HASKSSLAAIKLLVGRHQRIIDLSDNIEDLFSSIALLQFVWNTLVICCIGFVIVISEEGATVITKSLIFYVAITLEAFVFCYAGEHLSAKSKSIGEAAYESLWYNLTPNECRILLFLILRSQKRLTITAGKVTDLSLESFTTIMKSSASYISVLRA--------------------------------------
>HsOr161
------------------------GLRYVGMWPDA------------PCALFCRCVWILTTTIVQTCQYWY--LILHFRTEDLLNLTDSLSVALEYTVMFSKLIILWLNSRIFNDVLASMAIDWREAALNDVQ--IMTGKASLSRYFSNLIIGLHSAAAFSYGLGVLVQS----SRSDE-TNAN-GVPIREFTLKLQLPFECNQSPRYEVVQCLEFLHQLSASAVTGMLNSLVVTFVLHTCGQIDILCDALKNLSPG----------------------------------------------------------------------------------------------------------------ELVVRHQKIIDFSDKIERIFCYIALMQFMSSTLVICCLGYMVVTSSVDSPALMKAIIFCMAATVEAFIFCFCGEYLSAKSKIIGDAAYKSLWYDLKPEQNRFILLIMLRSQKRLTITVGKMSDLSLEGFTTIIKASVSYISVLHAM-------------------------------------
>HsOr162
-------------------KPVKIGLHLTGVWPNT--------------SVLFKLLWTLVMGTGLIFQY--QYLLNHFSTNDLPNLIDGLSTTLPYNLLFFKLVVLWINNRVFVDILRAMSKDWRKYSNMYA---MI-DKAVLSHRCSKLIIGIYSTAVLLYSTASIDLR-------NN--GGS----CREMLIKMELPFASCESPIYEIVMFVQFIHLLAVAWSIGVIDALIVTLMLHIGGQIDIIHQQLDEICPNDEHYD----------------------------------------------------------------------------------------------------------RSLVSKHHKIIAFSESIESLFSQIALMQFLSNTMIMCCIGFLVVTTT--DDMLIKTSFFYIAMTMESFIFCFAGEYLSNKSKTVGDAAYESLWYILKPRDGRILLLMIMRSQRRLTITAGKFMDLSLQGFTNSLKASASYISVLYAM-------------------------------------
>HsOr163
-----------------------FGLRAIGVWPGFP-------------YTFLCRMLWTITLGVQTFQFR--YIIACAKANDFLNLVDSVSTTLPYSLLCLKLIILWLNQRLVNKILTLMSQDWRDGGAVAFNVRTMTDKARLSRRCSMLIIGVYSIAVVVYVSVIIEFN--HIHSDEF-SNK-----ERQFFLKMKFPFDYDVSPIHEIILFIQFLQLLSNASVIGMLDAFIITLMLHISGQVDIVCYNLCKLFSEKYEH-----------------------------------------------------------------------------------------------EKYEHKSYGEAIGMIIRKHQNLIALSNNIENLFTYIALMQFFTNTFVICCIAVVIVTSLESKILLLKSLFFYIAITLEAFIFCFSGEYLSNKSKSIANAAYEVLWYNAQPSKSRILLTLMLRSQKRLTLTIGKFNDLSLEVFANILKASASYVSVLLAM-------------------------------------
>LhOr213
----------------RSVSITRLFMKMVGLWDVETP----------R-ERLLLRAAFGYAVWQIVFAILVEGVDLYHCLGDFYAVTYNLCTTLLLIMILVKLGSFFFYRDTVMELIRFAEKNFWNVDYDETSARILEEYDKLGMSIIYTFTFIVYAATFNYIFAPLFEH-------DK-TNET----EKVLPFKLWIEFPYH-SPYYEVTYVIQSLSTFHSGICTFCFDNFVSTFNIHVAAQLKILAYKVEVIVEQCIDKVTDQK-------------------------------------------------------------------------------QCIDKVTDQKHLSETAALTFKKLQDCVQQHLKLIYYVRNLQRVFAIILLGQLLLSSVVICFGGFQFL-AADVFIRKCIFAFHFVGGVIQLLLYTWTCNDIIVQSTAICDAAYNSKWYLLPSALRKGLIMIMVRARRPCALTAGQFGVISLETFMGILSTAMSYFTLLRQM-------------------------------------
>LhOr212
-----------------SIRIARFLMKMIGFWPAESK----------A-EERLLNGLLIYTIVAVAGALWTETEFFYFSMGDFYAITYTACSTMPVVIILLKISFFLIHRKHMLNMLRYTQDHFWYAQYDEYGSKLLEEIDKKGKILMITFTFFVQGTVFTYMLTPIIEN-------RG-KNES----ERILPFNVWLGIPTNVTPIFEILFVFQILVLVHSGLCFCCFDNLLSLLNLHIAGQFKLLQHRLETILERINRVDT---------------------------------------------------------------------------------ERINRVDTVKSFDERKKREMYEEIKRCIVLHQELIWYCEQIQHIFMYSTLCQLLVSGIMLCVAGFQVFLAQGTFVRRLIFIAHTNGCFFQLFIITLTANDLMLESCAVGNAAYNADWQVLNRRVRNAILFIIMRCTRACSISAGGFFPVSLETFMAVLSTAASYFTLLRKF-------------------------------------
>HsOr166
-----------------------FTLRMIGIWPDS----------------LCKNLPPVLWTIVMLAWQIFQYWYLFTHIGTLIDLAYCLSQYLSNSLLFLKLSILWWNRRIIFDIFATMIEDWNVCTSVSSKTQMINK-AILCHRFSKCTIGAYTMNLLLFGITNIFVQ-KSVSFDQV-DE------ERQLLIKMKLPFMYNTSPIYEIVMITQFLLQYTLALMAGMLNVFIVTLILHIAGQIEIMCQGLEMLVSEDK----------------------------------------------------------------------------------------------------KNESHIATLRDLVIKHQRIITFADNIENVFCYAALLQFLSNTLVICFLGFLIVTQLDSNEVLMKTIPYYLIVNIEAFILCCTGEYLKSKSRFITRSAYTSLWYELKPAQSRILMLLILKSQRQLTVTAGKFVDLSLETFTNILKASASYVSVLHTM-------------------------------------
>LhOr210
-------ASSYLERFRKLSALHVTYLKYVGLGALGAS----------ALSKCLYFVYNKFILTTMLIFTITLLADICLSFDDLSIVTDDGCIFAGIIVVLFKVMIFQTRREQIIRLLRETIEGCDLLCKGGED-KILDKYLTLSRVTFYGFSTMAFFLVIALLFLVPVEN-------------------GELPVRARYPFDTTKYPWHGIGFFVEACTISVGLTGIIGMDSLHTNLCNLFLVQLEILNAHYKNCSNNDQ--------------------------------------------------------------------------------------------------------FTRQFRRSVRNHQRLLAIIDDFNEVFSAGMFVQMLSSTTMICLTGFQAALVRGQSSNTYKFSIYLAAAVSQLFYICWVGNEVMYQSMSLTQSQWLSKWSDLTVKTGRLLILSMIFSKRTLNLKAGVFYVLSMETFTAILKGSYSFFALLTTM-------------------------------------
>HsOr168
-----------------------------GIWPGL-------------TYGLICKASWLIVMVVTSLQYT--FLFIHARTINFTIFMYALAASLAMSMKFIKIAIFWYNQRRFNEMWKTMSTNWELGCTSAID---SGGKMHVLRHLPNFIVAFNSVSVIMTSANTLSNA-----IHYD-EASD-T--ARSYILMMHLSFEINKQSVYLVVIFLQFFYLLIVSAGAATINSVLVTLMLYLSGQIDVICRCLTHMPQGE--------------------------------------------------------------------------------------------------------------KEIIRKHESVITFSEHIESLYTYIALVLLLLNTLITCGLGFILVTSVGSPIMIMKNIMFYCVINIESFVFCFAGEYISSKSRKIGEAAYNSPWYQ-SKFHGRTILFMIMRSQHQLTITMGKFMNLSLELFSTITKASASYMSVLLAM-------------------------------------
>HsOr169
--------------------TTKVILTLCGMWPGA-------------CCVMVCRAYWIIALA---TDEFCHYRYFLLHWRDLFDLTDCFSSCIAQVKVITKFLVFWFNQRKFVNILTMMAEDWRDSADSDVDMRETTCKAKLSSRITNAMVTLHAITIVVYSSGVILAD-----VDIN-DREN----MPPLLLKVEVPIDIHSQYRYKVLLAAQFLYLFIAGCGAGLVNALLLTLILHVGGQMNILRCWLTKLVPKENERKR---------------------------------------------------------------------------------------------NERKRESIVIMTNKIIQKHQKIIIFSEYIEDLYTYIALVQFVLNTLLICTLGFIIVTSPDTKEQLRKSLLFYTVTTLEAFIFCFAGEYLKNKSKAVGTAAYDSSWYELKPENSRTLILVILRAQKQLTLTVGKIMDLSLESFTSIMKASGSYLSVLLAM-------------------------------------
>DficOr83a
--------------------FVRQTMCIAAMYPFGYY----------VQGSLIYELFNYFVSVHIAGLFIC-TIYLNYGQGDLDFFVNCLIQTIIYLWTIMKLYFRRFMPGLLNAILSDINDKYEPRSAVGFNFVTMAESYRMSRLWIKTYVYCCYIGTIFWLALPIAYR------------------DKSLPLACWYPFDYTQPIVYEVVFFLQAMGQIQVAASFASSSGLHMVLCVLISGQYDVLFCSLKNVLATTYVLMGANMAELSQLQAEQA--VSDAEYAYSLEE------------------------------------------------------------------------FKQSFKQCIRHHRYIVEALKKMERFYSPIWFVKIGEVTFLMCLVAFVSTKSANSFMRMVSLGQYLLLVLYELFIICYFADIVFQNSQRCGEALWRSPWQRHLKDVRSDYLFFILNSRRQFQLTAGKITHLNVERFRGTITTAFSFLTLLQKM-------------------------------------
>DereOr24a__scaffold_4929_residues_4230966_to_4235452_reverse_strand.[1501_2987].sp
---------------RHYFMVPKFALSLIGFYPEQ-------------KRTVLVKLWSFCNFCILTYGCYAEAYYGIHYIPNIATALDALCPVASSILSLIKMVAIWWYRDELSSLIQRVRFLTEQQKSKRKLGYK-KRFYTLATRLTFLLLCCGFCTSTSYSVRHLMDNIL----RTA-HGKDW---IYETPFKMIFPDALLRLPLYPITYILVHWHGYITVVCFVGADGFFLGFCLYFTVLLHCLQDDVVDLLEVENM-----------------------------------------------------------------------------------------ENMEMSLSEADEIRIVREMENLVDRHNEIAELTERLSGVMVEITLAHFVTSSLIIGTSVVDILLFSGL--GIIVYVVYTCAVGVEIFLYCLGGSHIMEACSNLARCTFSSHWYGHSVRVQKMALLMVARAQRVLTIKI-PFFSPSLETLTSILRFTGSLIAL-----------------------------------------
>DmelOr23a__2L_residues_2653643_to_2655830_forward_strand.[501_1688].sp
----------------DYFRVQLNAWRICGALDLSE----------------GRYWSWSMLLCILVYLPTPMLLRGVYSFEDPVENNFSLSLTVTSLSNLMKFCMYVAQLTKMVEVQSLIGQLDARVSGESQS-ERHRNMTEHLLRMSKLFQITY-AVVFIIAAVPFVFE-------------T----ELSLPMPMWFPFDWKNSVAYIGALVFQEIGYVFQIMQCFAADSFPPLVLYLISEQCQLLILRISEIGYGYKTLEENE-------------------------------------------------------------------------------------------------ENEQDLVNCIRDQNALYRLLDVTKSLVSYPMMVQFMVIGINIAITLFVLIFYVETLYDRIYYLCFLLGITVQTYPLCYYGTMVQESFAELHYAVFCSNWVDQSASYRGHMLILAERTKRMQLLLAGNLVPIHLSTYVACWKGAYSFFTLM----------------------------------------
>LhOr218
-------------TLESAIVYIKWSLVLSLSWPLPIT----------KWQIIRFKILAVLSHINIVCFLVPLLILIQDCSDQRVVCIQSYPLICGCFHFWMSVGICHIQYKRFQSLIAEMESYCKHATDYEK--TVLQQYVDRCATFYAVVMISFYSTTCVAISAPLFTS-------------------APFPTYAKYPFDVNYQPLKTIIYAQQSLSGLQFSS-MLCVSLLVALLLWFTTARFDILCNELRKA----------------------------------------------------------------------------------------------------------------ELIQCIQKHQQLLRYANDVIENVRFLVLTVVGANAISVICTGAIFAT-RQPLIINVQFFLMTVISFCDVFTCCWPADSLLTASSDIAQATYESLWYYHNTDKQKNLIFILLKCRKPVILTVGCFIPLSLRYFSSYLSTGFSYMTTLHMM-------------------------------------
>LhOr27
----------YKRDSDYSLQLNRWFLKPIGAWPELSS----------TTRNILINVLRIMCHSLIAFAVIPSILYIFFEEKDFRLKLKAIGPTSHCLMGGINYCSLLYHNNRIGRSIEHMELDWRLANKEHNR-KMMLRNARVGRVIAGVCALIMQGGVFCYNLARGLSP----IIMTI-GNETIT--IGRLPCPSFNKVDTRFSPVYEVVLVLQCLSIVVVNNVTVSACGLAAVFTMHACGQLNVVILRLEELVDEKRE----------------------------------------------------------------------------------------------------------KLMDIVERHLRALKFLSRMEAIMRQICFVELVGSTFNLCMLGYYTITEEESINTIITYVMVLTGMMFNIFIFCFIGELVTEQCKKVGEAAYMTNWYYLPHKTVLGLILIILRSKTVIKITAGKIFHMSIPTFGVVIRTSVTYLNMLRAL-------------------------------------
>LhOr26
---------AYERDSEYSIQLNRWFLRPIGAWPSTSS----------NIEKILSRSIQLICHLLIAFTVIPCVLYIIFE-PDVHLKLKAFGPMIHWLMGGANYCSLLLRSYEIRKCINHMCADWRTVERTCDREVML-RNAKFGRFVSTFCAVFMQGGVCSYSVITAVTP----AIVQI-GNITIT--MHQLPCPFYMEVDARYSPMNEIVLGLQLLSTIIVNSITVGACSLAAVFAMHACGQLNILVMKLDELVDGTENKRETTHQK----------------------------------------------------------------------------------------TENKRETTHQKLVIIVEHHLRVLSFVSQIETVMHQICLIELLGCTTDMCMLGYYTITELHDTKNLLTYATIFIAMSCNVFIFCYIAEILTEQCRKIGDMVYMTKWYRLHHKTALDLILIISRSNAVIRITAGKMIQLSISTFGDVMKTSFAYLNILRTV-------------------------------------
>LhOr25
----------HEENMRLSVQLNRWILKPIGAWPKSAS----------SIEKLLYLLINIICIGLIGFLFIPCAAFVVLEVEDTYNTLKLTGPLNFCLMAVIKYSSLIFRENDIRKGIEHIKSDWMNTQHYSDRTIMIKN-AKFGRRLVVICAFFMYGGALFWYLALPFSN---GTVTDD-GNLT----YRPLVYPVAVIIDARHSPISEIFFWIQCLSGFLVHSITTGACSLAAVFAMHAYGRLEVLMQWIDHLVEGRE--------------------------------------------------------------------------------------------------------VDERVTMIVQQHVRILHFISLTDKVLREISFVEMIGCTLSMCFLGYFTITESKEPASFITYIVLLTSLTFNIFIFCYIGELVTEQCKKISEVSYMIDWHRLPDRKGLALVLIIAMANSSVKLTAGNLFELSLSTFSDVVKTSVAYLNMLRTL-------------------------------------
>LhOr23
----------HEEDMRLSVQLNRWILKPIGAWPKSAS----------SIEKLLYLLINIICTGLIGFLFIPCAAFIVLEVEDTYNTLKLSGPLSFCLMAVIKYSSLIFRENDIRKGIEHIESDWMNTRHYSDRTIMIKN-AKFGRRLVMICAFFMYGGAVFYYLAMPFGN---GTVTDD-ENLT----YRPLVYPVAVIVDARHSPISEIFFWLQCLSGFIAHSITTGACSLAAVFAMHAYGRLEVLMQWIDHLVEGR---------------------------------------------------------------------------------------------------------VDERLTMIVQQHVRILHFISLTDKVLREISLVEIVGCTLNMCFLGYYTIMESKEPASYITYIVLLISLTFNIFIFCYIGELVTEQCKKIGEVSYMIDWHRLPGKKGLALVLMIAMANSSVKLTAGNLFELSLSTFGDVVKTSVGYLNMLRTL-------------------------------------
>LhOr21
--------RNFKNDLQVSMQLNVWTLKPIGTWPKSLS----------RLETLWCRVSNITCYGLLVLILIPGGMYMVLEMKDFYSQLKLGSALSFFMTAVMKYCAFILRENDLRRCVEYIEGDWKNVKYTEDRKIMLK-NANIGRRLIVICGIFMYGAVLFYYVAVPFTR--AKIVEED-GNLT----YRRLVYPVKVLVDARRSPINEIFYFIQLLSGFVAHNITVAACGLAALLAMHACGQLQVLISWLNHLVDGREGIND--------------------------------------------------------------------------------------------------DTVDERLANIIELHVRILNFIAQTEELLHEISLIEVVGSTMNICFLGYHCMMEFQQPVSGLTYVILLVSLTFNIFMFCYIGELLTEQTMKVRESSYMIDWHRLPERKSLAIILIICMSDATTRLTAGNIIELSVSSFGNVIKSSVAYLNILRTL-------------------------------------
>LhOr20
------YNSNYKADIKYTVQVHKVIMGFIGVWPMLER----------CQKRLLEGLLRAACCFLLSFNLIPWALYMFVIVDTFSRRLRMLGALCFYSMVPAMYCTLMLRQDRIRECVKHVEEDWRNVRNVNDRKIML-DKARSGRFILICTILFLFTSGFTYRLIQPIVR-GKIV-----VNENVT--IRPLVQNYYIFFDPQHSPAYEIIFSLHLLTGIVIYIVTASVCGVTALFTMHACGQLEMLVTWLENLANENHWSKEYSTH--------------------------------------------------------------------------------------------KEYSTHARLALIIAHHVRVRRFLNQIQDVVGEMCFIEFIGSTLILCLLGYYVITGRNDALSFLTYAIMLVSFTFNIFILCYIGEVLSTQGSKVNITCCTTDWYCLPSKEARYLILVIAMASYPTKLTANKVIDLSFSSFGTVVRTAMAYLNLLRTV-------------------------------------
>DbiaOr24a
---------------RHYFAVPKFALSLIGFYPEQ-------------KRTLLVKLWSFFNFFILTYGCYAEAYYGIHYIPNIATALDALCPVASSILSLVKMVAIWWYRDELKSLIERVRFLTEQQRSKRKLGYKMRF-YTLATRLTFLLLCCGFSTSTSYSVRHLMDNILR----RA-H-------GKDWVYE--TPFKMMX--XXXXTYILVHWHGYITVVCFVGADGFFLGFCLYFTVLLLCLRDDVGDLLE------------------------------------------------------------------------------------------------ERSPSEEQEARIVREMEKLVDRHNEVAELTERLSGVMVEITLAHFVTSSLIIGTSVVDILLFSGL--GIIVYVVYTCAVGVEIFLYCLGGSHIMEACSDLARYTFASHWYGHSVRVQKMTLLMVARAQKVLTIKI-PFFSPSLETLTSV---------------------------------------------------
>DbiaOr9a
------------QRQDQSLRIQILVYRCMGIDLWSP------------TRANDRTWLTLVTMGPLFLFMLPMFLAAHEYITQVSQLSDTLGSTFASMLTLVKFLLFCYHRRKFVGLIYHIRGILSAEIRPDARA-IVDVENESDQMLSLTYTRCFGLAGIFAAIKPFVGI----VVSLI-RGDEI---HLELPHNGVYPYDLQVVVWYVPTYLWNVMASYSAVTMALCVDSLLFFFTYNVCAIFKIAKHRMIHL-----------------------------------------------------------------------------------------------------------------LVQVLLLHQKGLRIADHIADKYRPLIFLQFFLSALQICFIGFQVAD-LFPNPQSLYFIAFVGSLLIALFIYSKCGENIKSASLDFGNGLYESNWTDFSPPTKRALLIAAMRAQRPCQMK-GYFFEASMATFSAV---------------------------------------------------
>LhOr29
---------HRNEYHEYSLQLNRWFLRPIGVWPQLHS----------NTERLLSKIIQITCYTLIAFTVFPCMLYFYFEEQDLDIKMDSVGPVSHWIMSGMNYSSLLWRNKDIRRCIEHIKSDWCMVSKVEDRE-LMLKYAKFGRFVAGFCAMFMHCGVFSYSVVYSLSPIT----IVI-GNQSVS--MRRLPCPFYSKLDTNHDPANHIVLATQFLSGFIANSITVGACSLAAVFATHACGQFAVLYSHLNKLVEKEEKLSA-----------------------------------------------------------------------------------------------------EHKLANIVEHHLRVLNFLSCFEKIMNQICMVELIGCTLNLCLLGFCSIKEARNTKTLTTYGILFVSLSFNIFIFCYIGELITEQCKKVGEAAYFTDWYHLPHKTALGMVLIISRSSAAIKITAGKLVQLSLVTFGDVIKTSAAYLNILRTL-------------------------------------
>NvOr208PSE
----------------------------NGTWPFQ--------------NKRKNIILRLLHMGNITAMFIMFSIRLWQEYKNFHIIMENSLALIICFCVQVKIIMLCINEKQRYSFYKQVLALWKDTSDEEEI-MILKQHADFGFKTLKIYIII---SSTIYQVIPILSGVLRYLTDPN-ITY----YQKELPFYIEIYIDQEK--YYYHIFIAMFIMILAAAIITFSHELTFLQSVQHIIASFKIIEFSLIRLSKI----------------------------------------------------------------------------------------------------KDTDKIVLTSISKIVDLHNATLNNIKYIDQAFGTTYFIILLFNSLLFGSSLVLINNNLGDTLYVIRYALIFTGLTTHFFIIFWPSQRITDANESLFQVCCSCEWYKLSKRPINSLRIIMLKSSMQCEITAIGMFVLSLETFSKLFKTGLSFFAVF----------------------------------------
>CfOr263
------------------LPLNFRVLWFCGAWREE-S----------NNGLFVRFISFCYRYSIVILIYEFTVIELIRTHDHIEDLTEGLFLALTYVALCIKYGNFLARQDEVYTLLDCFRGETCQPKNFEEKM-ILIKYDRKAKWCVRAFMSISQATCIALVLAPIVGP-----------QDT----DRPLPFKTYLPYSIVGLYPYLATYLQHIGAIFYGVLLNVSFDSLVYGFTLHVCGQIELLCYRLSEIFKDYPDMAQYRLNS---------------------------------------------------------------------------------------------------ISQCVRHHLCVHEIVRRIQSLFVWTVMLLFMFSMVTLCTSIFQMSKKKILSVGFLSLILYLGSMLFQVFFYCWYGNELQLKSKSIGDAIYSSNWTTATIQDRRSLLFMMSISQKGLKLSYYGIFSLALGTFTWILKTSYSAFNVLQQT-------------------------------------
>CfOr262
------------------LPVNFKVLWFCGAWKERKN----------DNFVCLHFCYKYAIFFLIYVFTIFEIIEVIRTRDQIDELTEGLFLASTHITLCLKYTNFLLRKKDVSELLDCLRVKVCQPKNSTEKMIIKMH-IRKAKWSTLSFLIMSYTTAMGFVIAPIILGLS-----K---N------EWILPTKSYVPYSTSETLPYVATYLQQIASLFYAIMLNVSFDSLVYGFTIHACGQIELICCRLTNNIRGSVNFQKDSD----------------------------------------------------------------------------------------SVNFQKDSDSTASIEECVRHHILVHTLVKKVGALFIWTVMVLFFFSLIILCTSIFLISKTKLFSIEFLSLTLYFSSMMLQIFFYCWYGNELELKSKSIANSIYFSNWTLTTSYERRSLILIMINSQKGLTFSNNKIFALSLDTFTWIFKTSYSAFNLLQQ--------------------------------------
>CfOr261
------------------LPVNFKVLWFCGAWREQKN----------DNLGSLHFCYKYAIFFLIYEFTIFEVIELIRMRDRINELTEGLFLASTYITLCLKYANFLLRKNDVSELLDYLRVKMCQPRNLTEK-MIIETHSRKAKWSNLSFLIMCQATTVGFVIAPILGF-----------GKD----EWILPTKSYVPYSVSKILPYAATYLQQTAALFYAVMLNVSFDSLVYGFTIHACGQIELICCRLTN-------------------------------------------------------------------------------------------------NIRASVNFGKNSDVTASIEECVRHHILVHTLVKKIGELFIWTVMVLFFFSLIILCTSIFLISKTKLFSIEFLSLILYFSSIMLQIFFYCWYGNELELKSKNIGNSIYFSNWTLTTSHERRSLILIMINSQRGLTFSNNRMFALSLDTFTWIFKTSYSAFNLLQQ--------------------------------------
>CfOr260
------------------LPINFFVFRFCGIWKEHE-----------NSNLFAIFCHRYMIAVLIYHLTIFEIIELIRIRNSMEAVMEXFFXXXFTFVSLLKYLNFSMRQCELHALLSCFRVKICQPRDFAEK-LILKQYDRKAKGIVCFYMLMCQTTGLMFMIMPLLIP-----------------DEKSLPFKTYIPYSITTLLPYVLTYLQQSATLIYGILLNVSLDSLAYGFIIHTCGQIELLCYRLTEIFQFLQENNKKNAYAIE-------------------------------------------------------------------------------------------------IAECAKHHILVYDIIYRIESLFMWNVAALFFFSLINLCTNIYQMSKKELFGPEFFSFILYLGSMMFQIFTYCWYGNELDLKNKNISSAIYTSNWMTISTKQRKNLLLMMMMSQKGRILSFYGICALILSSFTWIIKTSYSAFNLLQQ--------------------------------------
>CfOr267
-----------QSDILRYYHVNKIFMSQIGVWPYQ--------------NRAIRILIPTVLTFIDISYVAAEMIRMFDTWGDVDIAVECIISTIIVFACFTKLFNLSFRINEMRYLFSLIEYHWQVFNNSTDV-EILQNYVVFGRKVVIFYSIYVYVSMILYLLMPMSPQILDIMMPLN-ESR-----PRKFLFEVEYRIDREK--YYYLILFHSYVAVIGVMSIVVCADTTYIAYVQHGCSLFAAIGYRLEHIVSREYELSQ-----------------------------------------------------------------------------------------------VNQQTVYRELVICLRKHQLAIQYARLLESSFMLSTGIQLSCNMLALSLIGIQVISNLDSTEDLIRYLSLCAGAFFHLLWMSLPGQRLMDHSMKIFDKACRSHWYTFSAESKRLFRILLYRSNVACTLTAGKIYVMSMENYSMVVQTAMSYFMTFSS--------------------------------------
>CfOr266
-------------EMEEYYFINKFFLSRIGAWPYQ--------------HKVLKVLLPCFLTIVQYSVIATEIILLHDTWGDVDIAVESVIIIIPIVGASTKLINIVVNNDKFRHLLRIMNEHWSIFNSESER-YILKYYAKIGRKVTKYYAVYCCTILVLYLFIPLSPRILDMVIPLN-ESR-----PLKYIYQAEYRVDKDK--YYYPILFHAYMSSVITVGIILSIDTMYVICVLHACSLFTAISHRLENIVGQTDVKTDDNE-----------------------------------------------------------------------------------------------NEDYRELMICLRKHQLALEHVRILDSTFTHAMFILLSLNVLIMSVIGLQLINKLGHTEEVIRYICVTVGAFTHLVCMCFPGQLLIDRSAEIFEKAYCSQWYTFSIKSRRLLKILLYRSLVPCTLTAGKMFVMSMTMCSSVMQTAMSYFTTLGSLK------------------------------------
>CfOr265
--------------MLKYYSRNQYFLSQMGIWPYQ--------------PRMIKILLPCFLVGAEMSVLATQILLLYNTWGDLSMTIEGIITSILLVGATTKLVNVVTNNKKLQYLLQVMNEHWRLFHSECELH-ILRYYATIGQKVTKYYSVYINIFVVLFMLIPLMPKVLDVIIPLN---E-----SRPVIYVLEGDWGVDKDKYYFLILLHCYLAAVISTRCMVNVDTMYMMCVLHGCSLFNAIGMSLENILCKTKLVQD--------------------------------------------------------------------------------------MNIEQAVIKEYNSQDYCEMIACLRKHQLAIKYTQMLDSTFKSATFLILVLNIMILSLIGLQLINKFGQTQEVIRFGCIAMGSVTHLLSMCLPGQLLLDKSIEVFDKAYNAQWYMFSLKTTKLLSVLLYRSVVPCTLSAANMYIMSMTTFSSVMQTAMSYFTTFLSV-------------------------------------
>CfOr264
------------------LPVNFFVFRFCGIWKEHKD----------SNIRFAIFCYRYIIAILIYHLTIVEIIELIRIRNDVESVTESLFVVLTFMSLCLKYLNFSVRQCELRALLDCFRTKICQPKDFAEK-SILKQYNRKAKEISCVYMFMCQITGLLFLIMPLLIQ-----------------DKRSLPFKTYIPYSTTTLLPYVLTYLHQSIGLIYRILLNVSLDSIVYGFIIHTCGQIELLCHRLRQIFQFLQNNNEKNAI---------------------------------------------------------------------------------------NNNEKNAIAIESAIAECVRHHILVYNIMYKIQSLFMWNVAALFFFSLINLCTNIYQMSKKKVVSLEFFYFNMYLGSLMFQIFTFCWYGNELDLKNKNISSAIYTSNWMTISTKQRKNLLLMMMMSQKGRILSFYGICALILSSFTWIIKTSYSAFNLLQQ--------------------------------------
>CfOr269
------------IWQSRYYAIPRFYMTLAGLWPYH-S----------IRNRYLHFVPIFTICFFLLVXKLICVLYIFLYIFIVRKHLK---CFLISNFYNIHIYNVFFYFEIIKSCLKTIENDWLSLNTDNEKA-ILQRQTAYGRYLTIFYAIFMQLTGFLYILKSVVLI----MIDDT-SNSTKLA-VTKLPFRVEYGHKIDQ--YFYLILTHNYLTVFSHVTATVATDTFYFILIQHACGMFSVVGHSLERIGKDSNNSFDSKPDKINDVNYYKV--------------------------------------------------------------------------------------NYYKVLDCLRKHLHVIEFAELIESTFADILLISISLNMIGGSICGIQVLINLNDAKDIIAPLAIYVAQLTHMFLQFWQAQFLLDYSVLPYESICKANWYYTSERCRKLLLLIMNRTILPCRITAGRVVILSIESFGVVLKTSMSYFTMLRSF-------------------------------------
>gi|383863507|ref|XP_003707222.1|
---------------------------------------------------------------------------------------------------------------------------------------------------------------------------------------------------MDLPVATKETPVYELVLTAQFLHQTSTAFSFGTFSALLLMVVLHVGCQVDIMCRTI---------------------------------------------------------------------------------------------------------------KNKEQLKFFINRHQDIILLTERIEKLFTYAALSQLLSNTLNTCCLGFLIVIANG-LPILIKSILFYVVVWLDAYLYCFAGEYLSTKSKLICETAYKCLWYDLHPNESQLLVLPILRSQKGLKLTFGKFSSLSLESFMSV---------------------------------------------------
>DmelOr65b__3L_residues_6299000_to_6301400_forward_strand.[560_1994].sp
---------------------------------------------------Y-RSKWHTLVYIQMVIFFASMSFGLTESMGDHVQMGRDLAFILGAFFIIFKTYYFCWYGDELDQVISDLDALHPWAQKGPNPV---E--YQTGKRWYFVMAFFLATSWSFFLCILLLLLITSPM----------WVHQQNLPFHAAFPFQWHHPISHAIIYLFQSYFAVYCLTWLLCIEGLSICIYAEITFGIEVLCLELRQIHRHNYGLQEL--------------------------------------------------------------------------------------------------ELRMETNRLVKLHQKIVEILDRTNDVFHGTLIMQMGVNFSLVSLSVLEAVEARKDPKVVAQFAVLMLLALGHLSMWSYCGDQLSQKSLQISEAAYEAYDPTGSKDVYRDLCVIIRRGQDPLIMRASPFPSFNLINYSAILNQCYGILTFLLK--------------------------------------
>gi|380014835|ref|XP_003691422.1|
---------HYRSDTEYTVRVAKILLTMVGIWPRRNT----------FSNNVKFYVQTTIVFFLMCFLLLPHVIYTYFDCENLTKYMKVIAAQVFSLLAIIKIWTILINRKEIRFCLMEMEVQYRDVECEEDR-SVMMNTARIGRIFTIVYLCLGYGGALPYIILPLISE---RIVKA--DNST----QIPLPYLSDYVFVIEDSPTYEITFVVQMFTSFLIMSLNYGIYSLIASITMHCCGLFEVTNRRIETIL------------------------------------------------------------------------------------------------------------LRGRIAGIIQSHLKAIEYSALVGKSLSIVFLSEMLGCTIIICFLEFGVIVEDHKTFSMVTYFVLVTSMFVNVFILSFIGDRLKQESERIGQTSYFLPWYDFPTEEAKNIKIIILRASRPSSLSGAKILDLSLRVFCDVFKTSAAYLNFLRTM-------------------------------------
>cplu_013008_b1
-----------------------------------------------------------------------------------------------------------------------------------------------------------------------------------------------------------------------------------------------------------------------------------------------------------------------------------------------------------------------------------------------------------------------------------------------------------LLTAESDKCRDAMYAANWV-GDKPFMHSVIIML--SQQPLILQACSFTAVSMDVFMSVLNTTISYFLLLNT--------------------------------------
>PbOr298FI
--------------MTKYYDVNRLLLLICGLWPYE--------------KSKFRYIQAIFYITIILSFIVFQFMTLIDADCSINLITKLLSIVLPMCVCLLKYGAFLYNNQKMKHLMDLIWYHWSIIQDKQEVA-ILKKYTKFSRRFTLFMLHIFSLSIFVIIMGHMLPMILDIIIPLN-SSR-----PRHFYMIMEYFIDQER--YFLWLLLHTSMTLLVAALMVLSIGTMLMSCVFHACAMFKIA-------------------------------------------------------------------------------------------------------------------------------------FTDLITCDFKISYFILLATGVASLALNIFQVFISTSNVNELFTTFTFVVAHFCYLYVGNHAGQIVTDHHVDVFNATCRSYWYTAPLRAQKLLLFIMQRTSKNFSFVFGGIFVVSLKGFSTLASMSISYFTVIYSM-------------------------------------
>LhOr170
----------WNNDVTYAMAPYKLLALPLGSWPLQKY----------DKFSLLRYILCCLGM---IAMLILMYVEIYHDCIDTSEKIDILMLTTCSIIALSKISIFRIYANNLTRNFTSAINDYLAIDTEEKRTIMLR-HAFMGRAIYYSIVLFGVMGILGLILTPFITS------DNN-AQLNVSMNEFTLVYPVPTPCHI-STNLYLLIFVTQCILIVMTCTANLGSDTLLFGIILHICGQIEVLRFEIANFGVENKNI---------------------------------------------------------------------------------------------------NKNIDQIFSKLTRRHSYLLTHAKLLIDAISFVLLVQLLVSCILICTIGLQFILATSDAMMIAKTVSALVTFMSQMFAYSFVGDYLKYQAEEIAKSIYGCNWHRFTAKLMKNILFVIARSHQPVQLTAGKFFVVNLETYMSILKTSFSYLSFLR---------------------------------------
>NvOr214PSE
-----------------YYRINKILLKAYGLWPETC------------NKTTKRTIFGFLNLATFGLIFIFAGMMHYVNENIWVKALENFVAILYLIAIVLEYNINYLLENKVKLLYEKIEYDWKMLTDQNELD-ILHKYAQFSRKLITIYIYYALVACILFLILPLAPIAMDYIIPLK-SGIRI---RIQTIHPYYFNFDVNK-YYYYVHVFHVSAVGFYVSAAYLTLNSMHVACIQHVRALFAVACYRIEKLGHHDNTSETS------------------------------------------------------------------------------------------------------------------------------------------------------------------------------------------------------------------------------------------------------------------------------------------------
>gi|167876334|gb|EDS39717.1|
----------------AVMPFTLRCLRLFGLRGDR------------------RNRVHFVLALLVVVIY---VPKLVFGFRDVDLVIRSISELFFECHIDLNAVLFAVKLDEFEELLCLLRKLYNKVKTLDANERMIIEANLAIDKRSKSYVVYVAIACTIFFWVPVAQTTGIWILSHG-SNITDR-PEFVTMMELNFYMDNRKDIVHYVIYAISGVAHYYAAVYFALSGIVIFGCVKSIAALFDMVSARLAALHE----------------------------------------------------------------------------------------------------------ELREELVDLIELHVDGLRCIELLENINNLAMMVQMINCVLIWISMFLSI--SSHFTPEVVSLMVLLLVTTGETYVLCQLATELS-QSLTITDSIWNSNWIGLPVDVQKGLAMMLQRAQKKAGLTAAKFCFMDIERFARVAQSSYSVFVILK---------------------------------------
>PbOr83NF
----------------WAIRLNRISMKFLGIWPENNT----------KQKIIMSNIRTGIILNMLWCLTVPTIHSLFRIWGDIMSMIDNLQYSLPLLMSTTKLSIIWQKKKDILPLLNMIKNDWLMLKTAKERDVMI-KYARIARTLTIFGYIIMLLSFILIMVPPLFGISI----RYL-TNKTDP--DKLLPMQTYYIYDQNKTPFYETTYILQTFAITTMGIAYSASDCFLGSLVFHICGQLENLKVRIIELDKFDN------------------------------------------------------------------------------------------------------DNFEKALICNVQNHIRLIRSVAIIENTFTLMLLVLFLYFGTMVSTYGFLVVIVNVSIKRATFLIMVICNAFTHMCIYCAVGELLVIKYEEIYNAVYTCKWYAVKTMEAKNLILLLVRTSKPLFITAGKILPMTMSTFCSILKTSSGYISVLLA--------------------------------------
>gi|340710686|ref|XP_003393917.1|
--------HSWDKDWMYSIQINRWLLKSIGVWPISLT----------PTEKINSIILTLISSFLISFLLVPCLCTLLDKTGDLDTKIKMIGPLSFCVMAAIKYYILVSRGAKIGKCIENIRSDWDRIHARQEDREIMKENARIGRSLAIFCAGFMYSGGFFYTTVPLCTE----RTEII-DNET----VRSQAFPIYRGLDPRTSPSFEIVQLMQCLAGFVIYSVTVGACSLAAVFVMHVCGQFGILVKKLQRLVGSLEE------------------------------------------------------------------------------------------------EEKNLNVHEQRLGDIVEHHLHILGFISQIEDLLNEICFVELIGCTMNICFLGYYLLTEQSETIGTLTYCTLLISFTFNIFILCYIGEILSEQCRNISLSAYMIDWYRLPQKKALGLILIFAVANTSTKLTAGKLVELSLASFCSVLKSAFAYLSLLRTL-------------------------------------
>gi|167865579|gb|EDS28962.1|
-------SQTEPSDFYQSVVIPNNAARFVGLDVFT--------------EGYKFSWRTFCMIVSILVYIYCCVFTAYEVRCSVKELIFCLVTSGLAPHKTVHVWTFLMFRKELYWFHQYTKDLYREECKDRTK-SMLMKNVSLLSVTTKLMLVAYTCISSAMDIVPIISSAA---------SG-----EKTLPFGFYIPFDHTSSPGFTLYVLCDCIYLIAMASSFTQIDVLMS--------------------------------------------------------------------------------------------------------------------------IEAKKSDVGECLNQIIVRHQEHLKYLGTLESVFRIYFLVNFLS--------WYQGY-------------GFILFISYGLFFGCFLGTLLAMKSEQLERAIYDVPWYKMSLANQKSMKFLLNSAQQPVSMTFI-FYKLDVPTFLQMYKMIYSTFTMLLTVR------------------------------------
>PbOr242
-------TERKDIWRSRYYTIPRLYMTLAGLWPYH--------------QISNRYLHFVPTFIICSIILIPMLLYVLIAMTGLEDLFECMPTILITIIFSFKLASLMANSEKIKACLKTIENDWLSLNTDSEKA-ILQRHAAYGQYLTMFYAVFMVMTGLLYMLKSIVLI----MMEDT-SNSTKL-AVTKLPFRVEYGQKIDQ--YFYPILIHCYLTVYSHVTATVAADTFYISLIQHACGMFSVVGHTLEHIGKDMN-------------------------------------------------------------------------------------------------PDKINDYNYNKALDCLRRHLHVMEFAELIESTFTNIFLVSVSLNMIGGSICGIQVLMNLNDAKDIIAPLAIYIAQLIHLFLQFWQAQFLLDYSNVPYESICRANWYYTSDRCRKLLLLIMNRTVSPCRITAGKVATLSIESFGVVLKTSMSYFTMLRSF-------------------------------------
>DgriOr71a_scaffold_15110_residues_14521578_to_14523870_forward_strand.[501_1793].sp
----------------KASRIVVRFLHFFAIWPNQGT----------PWIRRCNRYWPYLIHGVMTFMFTVLMWVEAFVTNDFERRAEVLFIMLTMTSLLAKIVNNWRRHHIARELLEEWSTSQQKVNFGQER-DIWELAHRRFALVTYVYIFCSAGSGVCILMSSLLNY------------------PNKLPFWMWVPYDWTQPVNFWCTFAFQVIAVPFSCLSNVGMDLLNCYLMLHISLCLELVGMRMAALAPTGNSLESEQQ------------------------------------------------------------------------------------------SLESEQQLLAQFVAIIALHRRIKMHTNRIQMFISSSTLIQILLSSIIICLTIYCLQMRLQDPFFFLMKSQYLFAMTWQIFLPCMYGNQIIDKANQLVNDLYTCQWPDMSVKMRRQIFTFMIYLNRPMELQAGSFFVIGLVLFGKIMNQAYSLLALLLNV-------------------------------------
>PbOr240
-----------KDIWQRQYYILKLYLTISGTWPYH--------------GLYGRYIRFVLIFTLSFTILIPQLLYF-LVFLNLDNVFECLPTIMIGTVFSFKILTIMLNSEKVKICLNTIKEDWLLLNTSIEKD-ILQRHTKFGQYIATFYAVFMHMTTCLFVLKPVMLTLLA---EDV-LNVT----ESTIPFASRLPFHVEYGQYVYPIAVHCYAAILAHAFATIAIDSLYYTLIQHACGMFSAIGYVLENIGKNSDN------------------------------------------------------------------------------------------NNFDLMPDKMKDDNYIKVLNCLRRHLHVIEFAEHIESMYTKIFLLNLNFNMIGGSLAGIQVLMNDKNMNDIAGPITVYIAQFIHLFLHFWQAQFLLDYSVLPYESICRANWYYTSTRCQKLFLLIMNRTVSPCKITAGKIMVLSIESFAVVVKASLSYLTVFRSL-------------------------------------
>PbOr241
-------DERKNIWQSRFYTVPRAYMSLVGIWPYH--------------AFRDRCLLFVPMFMFSITILVPQLLYLMIAAVDLDDVFSCTPSMWITIIFSFKLGWLMMHNKKLKTCLETMENDWLSLNTNVERDI-LRKHTAHGRYITLTYGVFMQFVGILLISKSLVVMLL----EDT-SEAT----VSSLVAESKLPLRIEYGIYLYPMAIHCYLAVFSHISITIAVDSCYIALIRHACGMFAIVGHTLEHIGKDS----------------------------------------------------------------------------------------------------KVKDDNYNRALGCLRRHLHVIQFAELIESTFTNIFLVSVCLNMIGGSMIGIQVVLNLNDAKDIVEPFAIYIAQLIHLFLQFWPAQFLLDYSILPYESICKSNWYYTSGRCRKLLFLIMNRSVLPCKITAGKVVPLTIENFGTVLKTMMSYFTMLRSF-------------------------------------
>PbOr246
--------------MEEYYAINKFFLSRIGGWPYQ--------------RKVLKVLIPCLLTMVQYSVIATEVLLLYDTWGDIDIFVEVIITTIPILTSNLKLFNIVVNNGKFQCLLQLMNDHWKLFNSEFEH-HTLRYYANIGRKLTNYFGVYFIFVVIFYLLIPLIPRVLDIIIPLN-ESR-----SLTFVYQAEYRVDKEK--YYYSILCHSYISTSITLTILFTVDTTYIVCVLHACSLFTAIGQRLENITDRTNDKKPNTKKYYYLLKE----------------------------------------------------------------------------NDKKPNTKKYYYLLKESHGSVGSDYHELITHVQILDSMFTHVTLCVLTMNVLILSVIGIQLINNLDHIGEVIRYVFVTVAVFTHLICMCVPGQLLIDRSIEVFDKACNSEWYTFSLKTRNLLRILLYRSFVPCTLSAGKLFVMSMTMCSSVMQTAMSYFTAILAMK------------------------------------
>PbOr247
---------------TRYFKINKFLLSFIGLWPSQ--------------TPFIKLLTLSFAIYGLTTMCLPQIVYLFKNANELDKMLELMPTLTGTVICIMKVISLTYNVEKFKMLLRQTCEDWDSLLTIEETQ-ILTRYAENSRKFTLLYSICVIGFVCCYAFLPLIEPILDIISPLN---ETR---PRKMQHSMDYVLDLEK--HYYLILLNTYLGYIVCLMIAVATDTMYVVMVVHICGMYNILCNRLEKITTYDN--------------------------------------------------------------------------------------------------TYQHDEIGRRVRHCIQLHKRIKLFIETMESTFALFLLFDIGGGFLLHTSSCIMIVIRIGS-SEIVRYVALVIMQSCRLFFNSWAGQQVIDHSLEVSIAAYKAVWYNISVKTQKLLILLIARSQKPTQITMAKLYIINLQGFSTVMRTSVSYCTVMISLR------------------------------------
>PbOr244
---------------TRYYSVTKLFASVVGMWPYQ--------------SQLKRRIIQSISMFIMFTFFPPQVKRLYDVWGDIDAMCMCVPPIMTILVSMAKVITSARYDTEIKMLLRQIEVDWKINPNAEEY-KILSNYTSKARMLCIVYSTTLCNGLMCFIMTPMISPVLDIIVPHN-ETRT-----RSLAFDLDYGIDLQT--HWLWLWMHSSMTSMATIINIIGADLMYVTLTIHGCCLFAIVRYKLEHVADSIKKHMQSFENHNHNIKYYEY-------------------------------------------------------------------------------------------------------SVQLLHCIYTWGFLTILSLNLINTSISAVQLLSKLFQWDAMAMCIMFICGQLIHLFFLSLMAQYLLDQSSNVHESTYSGLWYNMPTKIQKDIVLILIRSRIPCKLMAGKLFVMSLENFCTIVQTAMSYFTVLASFR------------------------------------
>DyakOr46aA__chr2L_residues_18659200_to_18662927_forward_strand.[501_3228].sp
-------------------KGQKVFLNIFSLWSQNEP----------CWRIIHQVNYVHVIVFWVLLFDLLLVLHVVANLSYMSEVVKAIFILATSAGHTTKLLSIKANNVQMEELFKTLDDEEFRPRGAKEE-SIFASACEKSRKLRNFYGTLS-LAALGMILIPQFAVD-----------------WSHLPLKTYNPLGENPGPAFWLLYCYQCLALSASCITNICFDSLCSSLFIFIKCQLDILALRLDKIGRPSS--------------------------------------------------------------------------------------------------------VEQKLKENIRYHMAIVQLTRTVERLLCMPISVQIFCSVLVLTANFYAIAVLSEERLELFKYMTYQTCMLIQIFILCYYAGEVTQGSLDLPHELYKTSWVDWDYRSRRIALLFMQRLHSTLRIRTINSLGFDLMLF-SIVNCSYSYFALLKRV-------------------------------------
>DgriOr98aL2__scaffold_15110_residues_8655150_to_8657467_forward_strand.[501_1818].sp
---------------RDAFKYLERGMKCVGWIPPPKE----------KLYYWAYRFWSVVVFSLGIYTQVGLYATYIFDSFTVNTFLSSIQSVPDATTVPLKVLTLLPNIWRFHKAWDLLDLMDKRCTRMEERF-EVHRCVVRCNTAFIIYTAVYSIFLTLTYLSSVLM--------------------GSTPWGFYNPFDYRSSPNLWIACTFEYFVGSAASYLDEMADLYPLMFGLILRTHIKLLTERINRLRTNSDETE------------------------------------------------------------------------------------------LRTNSDETEDQSYEELVNCCKDYKLIVEFCNNFRPIISVTIFLQFISIGVCLGLTLFNLLFFATFWIGLA-TIAFIILLVFQTFPFCYVCDLVEKDCEMLSIAIFQSNWVDADKRYKQSLIYFLHRTQQPINIKAGGKFKICLQTNIEMAKIAFSVITF-----------------------------------------
>gi|388429169|gb|AFK30393.1|
----------------KYFKSIRTFMVAPGAWPAEIG----------EKISVLVIFHR-ATLPYHTSLIVVGFYYIWMHMDSFLDLGHMIITALLGTLTAVRSILLQNYHMLLLKFINVMHLMHSTNKGRYYN--QMNDTDKVCSYYTKFSLVITFFSCLMFNFIPFYNNVTNVFIFKT-ENYT-----LEFALYYQYPIDPSD--YFTITSIYNVYLSYNCAIMVFGLDLILFLIIFQIIGHVYILRYNLENFR----------------------------------------------------------------------------------DILKYKMNESIT---SEMFDAEENEEVRFKLAECIEHHKEIIGFTDELSALFGPILACTYLFHLVGCSLLLLECS--EGGYGAMLRYGPLTLLIYGQLIQMSVIFEMLGSETEKLPDSAYFLPWECMDNSNRRTACIMLHKMQYKISLKALGLAAVGVSTMTGILKTTFSYYAFLQTM-------------------------------------
>LhOr177NTE
----------------WAIKLSRYGFKLFGLWPENHT----------NKNMFVSNIQASFIFIMILVLIVPFIWSLVRVWSDMILMIENLQITLPIIISCLKIVIMRWKRSAILLIVNMMAEDWMHLSTEAERYVMIK-QMQIARLFTIFSYCIGAFGVTTVTVLPSFGLHF----RVI-TNLTDR--DRVLPMQAYYFYDTDKSPQFELTLATQIISMFFTLIIYMSVDAFFMLTIFHICSQLKNFRYRLLNLV----------------------------------------------------------------------------------------------------------NDFNNALRYIVETHLRLIRFADNIEDIFSLSTLAILLYFGVVFCIYGFLFVTIISSNETSYIVISGSISFLVFLLFFCIGGELVANECEAVYRALCDLEWYILKPTESKALILITMRASKSFSITAGKRFPLSMATFCNVLKTSVGYISFLLA--------------------------------------
>DeugOr23a2
-----------------YFRDQLFIWRICGAMNLSE-------------GNFCSWA---LLFCVFMYLPTPMLLKVLFSFDSPLDNNFNLCMSITSLSNALKFSIYAAQLKKIVEIQALIAKLDDRVSGEDQE-LRHRQMSVHLRNISKVFVVSYSLLLINAAVPFLFNS------------------ERSLPIPMWFPFDWKTSTAYIAAVFFQEVALVFHTIQNFSGDSFPPLALFLVSEQCQLLILRISEIGYGSKTLKAN----------------------------------------------------------------------------------------------KTLKANEQELVNCIKDQNTLYRLLDIVHSLISYPMMVQFLVIGFDIAITLINIIFFVETMSDRIFHMSFLLAITLQTYPLCYYGTMVEESFADLHYAIFCSNWVDQSSTYRGLMLIMSERTKRRQLLLAGNVVPIHLSTFVACCKGAYSFFTLM----------------------------------------
>gi|383850508|ref|XP_003700837.1|
--------SEYERHVNLSIQWNRWLLKPIGIWPHSDS----------RTKKLYDWFTYVVCYGLISFLFVPCSMYVFLEVEDLYNKIKLFGPLIFFLMAFAKYYLLIYHGNDIRECIERIKWDWKNITYHDDKNIMLE-NANFGRRLVTVCTFFMYSGFASYYIIIPITI--GKVKSED-GNLT----FI----PLAFPFDTRYSPTNEIIFSVQLIAGALMHGITSAACGLGAMLAVHACGQMQVLMNWLKHLNDGRSDMGESV------------------------------------------------------------------------------------------------ESVDDRIACIVSQHVRILKYLTHTERTLQLISFAEFLGCTVDICLLGYYVIMESNDITNTVTYAILLTSLTFNIFIFCYIGELVAEQCKKIGEMTYMTEWYRLPGNKKLYCIMIIAMSNSSMKLTAGSMVELSIETFTNVVKTAFAFLNVLRTM-------------------------------------
>McOr29
-----------------FLKIHRFYMLILGKWKITP------------RNTLQNKLYKIYGWFIHIFFIGILMPYINRTKINWDVITKRGA--LYMICNNMFIISLISNSVNMQKLVEFILNYEKLL-YPSEKNFVQKTYDFYCKMNYNIVMIFIVIPSFFAYVYYGFEVILTFLKDPN-DPC---FTTKGLIFQFWLPFDTDK--YFYIAILFEFFLMSLAICFNTYNKLIPCSMSTFQLGQIKMLQEMLRHVDEEARELNASQCVEMDEAVDAF-------------------------------------------------------------------------------------------VTECIKKLQDILSLMNLLHKATRPVMLLAFFTNILETAFFMIRMLTAK-SDAEAITALGVSSVIFIQILCFFWQANEVQLESQNILDVIYNTNWVDYNISVRKKLLIMMTMVQKPMSFEALGIGSMTIETFKKILKSCYSIVTFFK---------------------------------------
>383_Si_gnF.scaffold00330_12820-264637.pep
-------------------RLVRFGLHVYGIRPYV-------------TSTVVFRLYWIIMLS---TAQVFQYRYVVMHMDDFSEYMDGVSSAMASSLLYIKLIILWTHERIFSDLLQMMSTDWQDYISTRHSSRIMTNAANLARRTSRWIVGMQVASGTFYSVGVLASNA----NNPE-KL-----ETRELILKMELPFNISTEFIYTAVQSVQFYHLSLVCYGITIVNSLLVTLILHICGQIDILRECLLKVFSKNSAES---------------------------------------------------------------------------------------------------------MRSLIAKHQRIIIFAEHIETLYTYIALMMLLSDTIIICCLGFIIVISLDSPNILVKSMLFYISMNVEAFIYCFSGEYLSAKSKMIGNAAYDSLWYDFPAKESRTVLFLIVRSQKRLTITSGKIVDLSLERFTSVVKASLSYISVLLAM-------------------------------------
>cplu_015722_b1
-------------------------------------------------------------------------------------------------------------------------------------------------------------------------------------------------------------------------------------------------------------------------------------------------------------------------------------------------------------------------------------------------------FLLLVLTVNAIGLSTIGFRFVAMASTMEDNIQCCAFLFGQVLYIYYLSSFGQKLMDHSAYVFESICAAK--------------------------------------------------------------------------------------------
>McOr26
---------------------PLGWLKTCGANPLQ-------------KRKIGYMLVNISSTICLAALIV---LKMIFG-----PYLEAAELWITFMLMALKYLVLLQKKEKLQSLFKDFESFWVLESKDDKIS-QMLI---YLKRLTLCWTFILYVGLAVYLVKPIFLR-------------------DASVFFCYIPQHV----PFLCVYLVEVYYLFFVAHSFVGFNLLITTFIILTTTQFRQINMRLQRLDM------------------------------------------------------------------------------------------------ERIQDQSGWESCHNILRICVKHHNFLIRVVDDLNNTLYTAVGLLIGATTVVMCMHMYVLITIDLTSVEIARFLISFSAMVFEMFGYGLPSQMLMDEAGYMTEALYNCSWYLAPTSIKKEMLLMLMRSQRIVCISVKKVVIVNNQTFLMMLKTAYSFYTFLRTL-------------------------------------
>DmirOr69aB
----------------------------YGWSGRQSG----------AKQTLMKKVIFVLGALNMSCYFFSFITYGYHIERKVAELSEVGGMLWFTVLGICNMYTLLLYRPQIEELLEGLEQLFAPARQSPYCTRYF---YDESALKMKRLGINFVCSATYYNLLPLVKL-----LSEL-LTESQQV-SYQVQSKAWYPWQVHGSLGFWIAYASQAFASVMNLGMMMATECLVFVCTAQLELHFDGLARRLEALDARD----------------------------------------------------------------------------------------------------------KEQLQALISYHTRLFKVADRANGIFNFTFLISYCVSSIAVCSMGFSMIM--FDLGLALKYMVGMFLFMIYTFCICHNGTQVTMASDKVMPAAFYNNWYEGDLVYRKMLLILMMRSTKSYVWKTYNLAPVSIQTYMATLKFSYQMFTCVRSLK------------------------------------
>gi|380028686|ref|XP_003698022.1|
---VTSESKKYSKDYEWAVRLNRFSLNLICLWPVEEQ----------NIKQSWTKLHIIACFMLITFVCTIPCLCALKQCNTLMEVTDNLAYSIPLIITTIKFIVISSKKKVLSPIVNMIAKDWLKLKTDYEKDVMIQR-ARIARIINIFGYILMCILIWLLMILPRFGI----TIRYV-MNGTDA--KKLFPLPTYYIFDVSETPYFEITYTLQSISLLIAAFCYAGVDNFFGILILHICGQLTNLRFQLANMKESET----------------------------------------------------------------------------------------------------------FVLIAIVKDHIRLIRAANVIENTSTLLFLILLLNFGICTCIYGFLIITIQFSLLRIIYLICNFTNTFLQTFLYFMAGQMLVTQSEEIHNAAYECEWVSLKYTKAKSLIIIMARSKKPLYLTAGKLFPVTMLTFCNI---------------------------------------------------
>McOr22
----------------DYFGMIKIMYGIAAIWLFNPN----------GSVKCLKYSWTLILYSIVVTFVIFEYIMIEVMFKDIFTLIAQMGLLLCGHISLLKATVLIKNHKKLAEITDFLEDERYHYKSVGNFGKLVVDEKRFTNNFLKMLLVCFGLVGVSPHLAA--EKIIHQEVKGN-YSENVTC-YDYLPFIFYIPFPSETKHMCEVAVLFMDMSISGIAIIIACHDGFLVVLLNCVRVQFVIVGEAFSTLRERVLH-------------------------------------------------------------------------------------------------PQLEAELYKELNVVTRHYALLLKISEDLEEIFNKIILVQTLLCLLVFATCIYAGTTVPITSPTFGASVQCFSCVLAELALFCWFGNGVTTSSEGILLALYKSDWFSASKRFKSSMILTMTRVQKPVYITLGKFGPLTLVSLVSVCKASFSYYTLLKKM-------------------------------------
>gi|379070060|gb|AFC91741.1|
-----------------------------------------------------------------------------LKNNDFAAACTNGILSVLYIAVTFKYVVLLVKVEDITFAMNKVKGDFAAAKHSDE-QAITTEYAYKACWVTKVWLLTASSVFCVFPIQVIVLSIYNYAIGD--------F-QFVHMYQMTFPEETRETNMYLFLLILQTYFGVYVLLMFAGFTPLGLIFMLHVCGRIEIVKYRISKLFEGE-------------------------------------------------------------------------------------------------------REIHQRLKNIVTPLQDALDFVDLIKKTFRLVYEVYMKFTTIVIPIASYEVLESLKEGRLSIEFMTFIVAGAVLCFAPCYYSDLLMEKGLSLRMSVYTSGWEAYDSAMRRTLCIIMCRLERDVAIRTL-FQTVNLDAFSELCHQSYALFNVIN---------------------------------------
>McOr20
--------------------VSIKILQVCFLFPLKGK----------ELPNYLRGFIFFFLMGFSSLTVIGSFLHFIISIKNVYYHIDLMAIMISMFTTYSFSIVFFFNIKSAVRLYMTLSDFDEHGKPRNFDK-----RTKLIDKVVTYYYIYIEFLIIFMLSTSNVSSSGKCKKKNK-KNE-----VCGLFSYTWMPFEIDYYPVKQIYTICQLVGTHYLIILAGVVSCLMAETMEQIITRIHHARY---------------------------------------------------------------------------------------------------------AIKEKDYAKQRQMFNTAVRYHIGVLDLEDPLNETYGFFMLTHLAMTAPIIGTALYSILY-GGSGSSTF----ICLGWFIGVMKDCCCGQRLQSQSNTVPIAIYDSEWYTCNEEIKKDILFVLMRCRRPMYPKAISFGVLDHVMFLGVVKAAYSYIALLSQ--------------------------------------
>BmOR-22
----------------------------SGFWYQKTR----------NDKTLLYKIYSCVLFFTYGFMTVLEIMAATMGDFPDDEKRDSVTFASSHTLIMIKFISIIKNKELLKTLNRKMMMICEAH---EE-QTLMDEMYRIVKINVVAYCVAVYGSVTFFVFEGL-RKFY----DG----------SHFVTIVTYYPSKDDDTLASIFRIATTLVLLVMMLSMIISVDTYTMAYLIMYKYKFITLRHYFKRLRENVDEL-----------------------------------------------------------------------------------------------------KLAQGLVEGIKMHNELLSLSKDIHKAFGTVMALQLCQSSGSAVSLLLQIAV-----TMYL----------------------------------------------------------------------------------------------------------------------------------
>DgriOr67d-2_scaffold_15110_residues_12636465_to_12638667_reverse_strand.[501_1703].sp
-------AASASSQFSKIIGLVRKCTNVCGCDVWN--------------PDYHTWAMTYFTITLVVFMYTSNIYVELVYNNDWTVILRVFSIAGSTMQAQAKIQSTLEYETSLRELMVTYDLMYKEYEAKGGYIKCLQKRVKNTWRMLIAFMLLYLIVAISMAVYPIYLYVV----H----N------EKTLVMQFLVPINHNTDRGHEILTVLHVIALGMGAFGHFGCDMFLFINIANLPLLTDLFKVKINEFN------------------------------------------------------------------------------------------VKINEFNELVVQSNKNEQIRDMFWELLAWHQKYSGILRKTEKVYNLIFFVQLSTSCINILCTISCIFLKVWPTA-----MLFLIYSVIVLYTYCGLGTQIEHSNDDF----------------------------------------------------------------------------------------------------
>gi|350405968|ref|XP_003487613.1|
-----------------------------------------------------------------------------------------------------------------------------------------------------------------------------------------------------------------------------------------------------------------------------------------------------------------------------------------------------------------------KEKLQKYIIDDIVGRHQRIIQFSKNIEKIFTYISLCQFVSNMLVICFISFILVSSDQATVIIMKCFPYYIAVNCEAFILCYTGEYLTSKSEDITKSVYNFLWYELKPQNARVILLMILRSQGKLTLTAGKFLCLSLEAFANMLKASASYVSVLYAM-------------------------------------
>DkikOr83a
----------------DLFVFVRQTMCIAAMYPFGYY----------LKGSVLYELFNYFVSVHIAGLFIC-TIYINYGQGDLDFFVNCLIQTIIYIWTIMKLYFRRLRPRLLDDILASINDKYEPRSAVGFSYVTMAEAYRISKLWIKTYVYCCYIGTIFWLALPIVYR------------------DKSLPLACWYPFDYTQPIVYEVVFFLQAMGQIQVAASFASSSGLHMVLCVLISGQYDVLFCSLKNVLATTYVLMGANMAELRLLQAEQS--VSDEESQYAYSLEE-------------------------------------------------------------------RKAFRQSFVHCVQHHRYIVAALKQMERFYSPIWFVKIGEVTFLMCLVAFVSTKSANSFMRMVSLGQYLLLVLYELFIICYFADIVYQNSQRCGEALWRSPWQRHLKEVRSDFLFFTLNSRRQFQLTAGKITNLNVERFRGTITTAFSFLTLLQKM-------------------------------------
>LhOr192NTE
--------------FERAVKLNRVSLELTGLWPKIQN----------FQQKLMCNIRVLVIFLAICSIIIPGVHSLIVAHSNLMLVVDNLHFTMPLLNCAIKIVIFWWKKEATATIINMMVEDWLRSKSAQERNVMM-RRAESARKIVAIEYCLMGLAYVFVVILPICGIPI----KYL-TNVTDPGRPTPGPIQTYYIYDVMKTPQYELTYITYSITLFFAILCYAGIDNFLGLVVFHICGQLDILRHRFTHLDK-------------------------------------------------------------------------------------------------------KYMNFHIDLKNCVMDHTRLLRAITIVDDLYNVLFLILFLCFAVLFAFYGFVIISLKVSIVRLIYLVSNVINLFAHMCLFCAVGEFLMAQCDTIYYAVYNQEWYTLGSNKAKNLIPLIIKSRKPVYLTAGKVFPMTLATFSNLLKTSAGYISVLFGM-------------------------------------
>DanaOr98a-2__scaffold_13340_residues_19024762_to_19027055_reverse_strand.[501_1785].sp
----------------------FRYFEYAMFWMGWTS----------KKFKVLYRIVSVFITAWVIYLPIGMLINLIIDTKTPKELLNTLQIFFNGLGTPIKVFFFRIYFWRFYKVKKILHEMDKRCQTEEEQ-IEVHRWVVLCNKVYLGYQAMYTGYSLTSFLSAILTG---------------------QLIGIYNPFDWRKSQSFWLAALHENALIMFSANHTMMSDIYPLLYALILKVHINLLRLRVKKLCEDPHKSDD-----------------------------------------------------------------------------------------------KSDDENHRDLIKCIQDHRLLKQYADLIRPVIGSTIFVQFLLIGILLGLSMINLLLFADIWF-GLSAAVYIMGLLLQTFPFCYVCDLIRYDCGRLSEAVFHSNWLTSSQKYKRTLRFFLQNSQKSIAFIAGNIFPISTSTNISVAKLAFTVATFLKQL-------------------------------------
>BmOR-28
------------------------------------------------------------------------------------------------------------------------------------------------------NLFFFCSSVIFKTMKYCVD--Y-KIVYKE-YNKTHDFK-RLMVHEMKLKYDIQSVPPFHCMFAYNFLQVCVLILNYSGFDGSFCIASIRLCMKLKLVVYKVQKAFAESKSVSE-------------------------------------------------------------------------------------------------------------------------------------------------------------------------------------------------------------------------------------------------------------------------------------------------
>385_Si_gnF.scaffold01629_62255-192132.pep
------------SEMEMYYATNKLFLYRIGVWPYQ--------------RRVLKVMIPCFIVIVHISVVISEALLLYDTWGDINVAVDCIVNLILLFTADVKLINMVVNNRKFRRLLELMNKHWELLNNKIESH-ILKYYASISQKLTSYYAVYLIVIIIFYLLIPLTPKILDFVVPLN-ESR-----PLAYIYQGEYRVDKEK--YYYPILFHSYLATACTMTILFTCDTTYIICVLHACSLFTAIGEQLENITSKAGTTSNNDGEIHTEMQYHTF--IKK--------------------------------------------------------------------------------NDYKILITCLKKHQLAVENAQTLNSMFLHVTFILLSMNMLVLSIIGIQLINNLENTKETIRYICLTGATFIHLVCMCIPGQLLIDKSTEILDKTYGSEWYTFSNKTKKLLSVLLYKSLVPCTLTAGKMFVMSM---------------------------------------------------------
>5_389_Si_gnF.scaffold00899_962711-1051965.pep
----------RNDDVAYAMDPLKFLTVPLGIWPLQ-------------KYGIFPLIRSIVSVFSLVVWLITLFLEVNYSNSDAYVKLDQLMLLSCAILSTLKIVFFRLYADNLICNFFSAVSDYLAIDTEEKRT-IMRRHAFIGRMISYSTISLAYVAATMFILLPMLSD----------ENAQVNVSAADLPLPMTWILEYHFSSLYYTIFIVQYYLLLLNANANVGNDSLFLAIVLHICGQMEFLKTEFTNYGVKSKNLNE------------------------------------------------------------------------------------------------KSKNLNEDFLVLISRHRYLMEHAERLVDVISFVLLVQVLISCIIICVIGLSFIVATHDMMMITKCGSVLSALLLQLFFYSFVSDYLKCQMEDVAHSIYSCDWYSFPLKLMKNVLFVIMRSQQPIQLLAGKFFVVNIETYMTILKTSMSYLSVLRVM-------------------------------------
>DbiaOr65a
-----------------------------------------------------RSFWHTLVAIKSFVFMATMLYGLTESIGDNVQMGRDLAFIIQIFYITFKIFYFLRYGDALDEVVNDLEAFHPWAQQGPHA---VD--YRSGKRWYFVLAFFVSTSWALFLVIFLGLL----VTSPM------WVQNQNLPFHAAFPFQWHTHPTHAIIYLFQCYFAAYALTWLLCMEGLSISIYVEITFAIEVLCLELLSLHR---------------------------------------------------------------------------------------------------------EQLRLETNRLVRLHQKVIRILDRINDVFHGTLIMQMGVNFSLVSLSVLEAMEARKDPKVVAQFAVLMLLALGHLSMWSLFGDLLSQTSLKVSEAAYEAYDPTGSKEVYRDLCLIIRRAQDPLIMRASPFPSFNFINYTAILNECFGILTFLLN--------------------------------------
>DbiaOr65c
----------------------------------------------------YRSFWHTLVAIKSFVFMATMLYGLTESIGDNVQMGRDLAFIIGIFYITFKIFYFLRYGDALDEVVNDLEAFHPWAQQGPHA---VD--YRSGKRWYFVLAFFVSTSWALFLVIFLGLL----VTSPM------WVQNQNLPFHAAFPFQWHTHPTHAIIYLFQCYFAAYALTWLLCMEGLSISIYVEITFAIEVLCLELLSLHRR---------------------------------------------------------------------------------------------------------QLRLETNRLVRLHQKVVEILDRINDVFHGTLIMQMGVNFSLVSLSVLEAMEARKDPKVVAQFAVLMLLALGHLSMWSLFGDLLSQTSLKVSEAAYEAYDPTGSKEVYRDLCLIIRRAQDPLIMRASPFPSFNFINYTAILNECFGILTFLLN--------------------------------------
>gi|380014579|ref|XP_003691305.1|
-----KIDQDYKSNVNFSIKYSRRISKMIGLWPTFDS----------TIHKYLRRLYNTICYSLLMFIIVLGWIYIAFEVKNIYDRLKFVSLMSFCMLSITKYHLINIHKDDVRECVKRMEWDWKNISYSQDREIMLMN-ASFGKRLIIVTTTVTYSGFVFFYIAVPMKI--GKIPAQD-AN--ISFIPTMFPFP-KYIADVRYSPINEIVFAFQFMCGFLVHGVTSSVCSLAAIFTVHTCGQIQVMMIWLEHLIEGR---------------------------------------------------------------------------------------------------------IDQRIAKIVSQHVRILKFLSLIEKILQQVSYMEFLECTVNVCLLGYCAIIESNHLTEVVTYVIILITIIFNIFVFCYIGELLADQSRKIGEVTYMIEWYRLSGKKKLCCVLIIAMSNSSMKLTAGNLIELSMSTFSDVVKTSFAFLNVLRTL-------------------------------------
>DpseOr56a-1__Ch3_residues_12782532_to_12786991_reverse_strand.[1501_2960].sp
------------------LRLHLRCFRLYGYVASK-Y----------QRRPWLSQARCILFTASIWMSCVLMLARVFQGYERLNDGATTCATALQYFTVSIATMNAIVRRERVVSMLREVHEDMQKLMKEADDQDLVLSTQKYTKTITLILWVSSIGAGLMCIYRTLFMPQTVFNLPAV-RRGE----ERPLLLFRLFPFGELY-DNFVVGFLCPWYALGLGVTTIPLWHTFIMCLMKYVHLKLMILNKRVPEM-----------------------------------------------------------------------------------------------------------------FTKFVTDHLKIRKFVKELELLICVPVMIDFIIFSILICFLFFALAVGSPTKMDYFFMCIYIFVMASILLIYHWHATLISECHDELSFAYYSTPWYEFERSAQRMILFMMIHSQRPLQIRAL-MIPVNLGTFLDIVRAAYSYSNLLRQI-------------------------------------
>DbipOr7a
-----------------CFRNLFNCFYALGMQAPDGP----------TRSSTWRRIYGCFSAVMYVWQLILVISYRYIEGMEMTQILTSIQVAIDAVILPAKIVALAWNLSLLRRAEYYLAKLDGRCKDAEEFH-MIAEAGRFCNRLVWFYQICYAIYSSSTFLCSFLL--------------------GQPPYALYLPLDWSRSVQFNIQAWIEFLIMNWTCLHQASDDVYAVIYLYVVRVQVQLLARRVRQLGSGDPPES----------------------------------------------------------------------------------------------DERRQEEHCQELQKCIVDHQTVLKLLGCISPVISRTIFVQFLITAAIMGTTMINIFIFANT-NTKISSIIYLMAVTLQTAPCCYQATSLMLDNEHLALAICQSRWLGQSARFRKMLLFYLHHAQQPITLTAMKLFPINLATYFSIAKFSFSLYTLIKGM-------------------------------------
>DpseOr94a__Ch2_residues_6066719_to_6068992_reverse_strand.[501_1774].sp
-----------HKERIESMHLILQVMRLFGLWPWSLS----------EGDHFVRRNYRFLLHLPITFTFIGLMWLEAFVSSNLEQAGQVLYMSITEMALVVKILSIWHHRSAAWQLMHDFQQAPELRLRSQEEQSFWQREQRYFKWFFYIYILISLGVVYSGCTGVLFLK------------------EYELPFAYYVPFEWHNERGYWFAYGYDMAGMTLTCISNITLDTLGCYFLFHISLLYRLLGMRLRALKSTAD--------------------------------------------------------------------------------------------------TADETYFGQELRQIFEMHQSVRRLTHTCQAIVSPYILSQIILSALIICFSGYRLQHVRANPGQFIAMLQFVSVMILQIYLPCYYGNEITVYAHQLTNEVYHTNWLHCRPPLRKLLNGYMEHLKKPVAIRAGNFFAVGLPIFVKTINNAYSFLALLLNV-------------------------------------
>HsOr354
----------------------------------------------------------------------------------------------------------------IKGLLEHLHSDWNVLHCEEEF-LIMKKYAETGRSYSFYYASIYSITFFIFGCTVLVSRFMDIVSPLN-ESR-----PIILPCPANYFVDEEE--YFYYIFVHLIIGAFVCITGLLAHDCNFFTFTEHVCGLFEIVGFRFEHLLYERNIKEK--------------------------------------------------------------------------------------NIKEKSLIEFSDNIYVKNIEFSIEAHRRALHFVALLENTFCLSFAVQLLIVTTGMSITLLYVK-LQGDMMEVVRFVPFVIGQLGHLLIYSYEGQKIINHSLELCQKIYNGLWYTIPVNSQRLLLFALRKTIEPSFVSAGKIYIFCLESFTSVLQCSLSYFTVLST--------------------------------------
>gi|383847311|ref|XP_003699298.1|
---------------------------------------------------------------------------------------------------------------SFKILLDFIVQDWNVLTNDLLV---LDKVTKQGNKFATLYRLTFLMVFLYTYCIPLLPPTLDIIIPLN-DTRT----RRQLFAVNYIVMDVED--HFFIVYFHMTWTSIVCVLIVVTVDSLYMLVVHHASGLFDVCGYKV----------------------------------------------------------------------------------------------------------SRNHELNIEEFKKCVVAHHRALQFFDSLQECSQNMNLMLVGFNMTAISLTAIQIIMHFDRPADAMRFVLFLIAQNFHLFVISANGQILTNHAFLLPDKIFSSNWYEIPVKFQKLLYTMIIRCNRPCILSAGGLYDMNIENFGKTVKACMSYFTMFLSLR------------------------------------
>gi|380027252|ref|XP_003697343.1|
------------INPNKHLQNSLSIIYYVGLWPDR------------VKYKYLYNLYAICSLIFVGIIIVSEIIYIIINWGKIELMMIGLTILMTNSTYAAKVIYIICQYKRIKNLVDITNSEIFNRDNDKYKH-IISYYNWQGIFHYIAYQGFASISIFFYSCIPLQSV-----FSEK---------SKQLPLAGWYPYNVTSTPIFEITWLHQVLVILINCINNIAIDTLITGFIIITCCQLTILSYNISSIHYTVESIESS------------------------------------------------------------------------------------------------------------------------------------------------------------------------------------------------------------------------------------------------------------------------------------------------
>DpseOr63a__ChXR_group8_residues_3779517_to_3782247_forward_strand.[501_2231].sp
-------------RNYRSIREMIRLSYTVGFNLMRPR----------RWDVALRIWTVVLSLSSLLSLYGH-WQMFRHYVEDMPRIVETVSTALQVLTSVFKMWYFLFAHRRIYELLRQARLPVAQVLRRRV-AAIMQRYWGSTRRQLLIYLYSVIALTSNYFINSFARNLYRYLTQPP-GS----F-EIVLPLPALYPWEDK-GPYYHIQMYIETCALYICGMCAVSFDGVFIVVCLHGVGLMESLGEMI--------------------------------------------------------------------------------------------------------------------LRGCIYQYQRVASFAEEINDCFRHLTLSQFLLSLFGWGLALFQMSVGTSSAITMIRMTMYLTASGYQVAVYCYNGQRFATASEQIAGAFYGCEWYAECREFRQLIRMMLTRTGRCFRLDVSWFLAMSLPTLMSMVRTSGQYFLLLQNV-------------------------------------
>DereOr88a__scaffold_4770_residues_9481191_to_9483565_forward_strand.[501_1875].sp
---------------------------------------------------------------------------------------QNPPVFSITIYFSIRGLMLFLKRREIVEFVNDLDRECPRDLVSQLDMQMDETYRNFWQRYRFI-RIYAHFGGPMFCVVPLALF----LLTHE--GKDTPVAQHEQLLGGWLPFGVRKKPYYLLVWFIDLMCTTCGVSFFITFDNLFNVMQGHLVMHLGHLARKFSAIDPRQSLTNENQ--------------------------------------------------------------------------------------------LTNENQFFADLRLLVQRQQFLNGLCRKYNDIFKVAFLVSNFVGAGSLCFYLFMLSE-TSDAVIIAQYILPTLVLVGFTFEICLRGTQLEEASEGLESSLRSQEWYLGSQRYRKFYLLWTQYCQRTQKLGAFGLIRVNMVHFTEIMQLAYRLFTFLKS--------------------------------------
>PbOr196JF
----------------------LRILEFLGVLSSTSS----------GRFIILKNVVWYLTFSNLIFQLIGETLYIY-HCQDTIMILKTIFVAACVTDAVLNLIICHTQRERLQHLLKEIENYLQNA-DENEI-NILQKHVDRYTLILVANTLLLSCAGLIICLRPLITK-------------------EYFPVDVWYPFMYSTSSRRCLIYISQIFSGIECVL-CFNTDISIAMFFCYSTAKLEVLQQKLQCTK-------------------------------------------------------------------------------------------------------------KDYIRKCIKQHQDIIRFVDLTQVAVQYLILLNVTMGTAAVCSL-FPLI-IDQPLVVKGQFIFTFLSACERFYISSWSATDLSEMSKLIAYSS--SSDDYISPRTVNDILLLIQRSQKPLTISMASFLPLSVEYFGNFLTSVLSYFMTMRA--------------------------------------
>LhOr81
---------------------LKIGLRLLGVWPDVS----------------YSTVYWVIYMSSLLIIQYFQYLYVFTHFKELSNLVDSLPMTLDYSLSIFKLTSLWLQRRIMQQILIAMDKDWRECMDVNQYLYVMTIKANVSHFFSNTILSFYGISGVFYVLGDYAIHIMHLVSD---NNDT----LRQLPMKVQLPFETEQSPIFEVLVVTLFLHVMANSFTIALLNGLIFSLVLHVSGQIDIICEEFRIISEKILL----------------------------------------------------------------------------------------------------------TLRTLIERHNKVILFSDNIEKLFSFIALMQVVWNTLVMCCLGFIIIISEGSLFVLIKTILAYIAMMIEAFIFCFAGEYLSLKSNAIAEAAYDVLWYNLPSNQSKIIIFVIMRSYRRLTITAGKIMDLSLETFASIMKASASYISVFHAM-------------------------------------
>8_385_Si_gnF.scaffold00330_12820-264637.pep
---------------------------------------------------LITRLFWIVTTAFVEYCH-YLYFSTHLNSENFFNLVDCFCSFLAHAKVITKLVAFWVNQRKFEETLALITDDWSDYAKNDIGMRVMTGKAKVSDRITYIILILHTMTIVLYSMGIIIAD-------A---DVTETIE-LPFINKLVLPFSINTQHMYRFVLIAEFIHMMLSNFVAGVYNAILLAMVFHTGGQIDILQCWLAQLQP--------------------------------------------------------------------------------------------------KNIENKQKSIVVMANKIVLKHQKIIEFSENIESLYTYLAMLLFALNTLLICTIAFIIVTAADAMEQIIKCILFFTITNLEAFVFCYAGEYLSNKSREVGFATYNCEWYNLKSKDSQILLFIILRSQKQLTLTAGKIMDLTLQSFASIMNASGSYLSVILAM-------------------------------------
>gi|380025196|ref|XP_003696363.1|
----------------------------------------------------------------------------AIIAGDIESFLESFAPLAISLMCFVKYINFLYNFNQMKRLMDIMQEDWKFHAKLRDEYEILCEHYAIARKITTSFVAFLLGLITPFGAMPLLLNIGDALGLC---NISD---DRPLAFRVEYFVDVDK--YYYFLLIHSYIGTLGYTVIVLAINSMIIVYVLHECGLCEILRVKLENFVETDAMDVELRPNK----------------------------------------------------------------------------------------NKFKEDKWYQNARDCVLLHKRIIEFAKILEDANTTSYLLQLGFNMICISFTQFQAIINIQDTPKVLRYVSITISLLCDLLFISWTGQQLSNSTERIFQYTTNGKWYQSSINCRKLLTIMLSKSIKPLRLTACKLYTLNLESFTAIAKTSASYTMVLCSL-------------------------------------
>DvirOr42b__scaffold_12823_residues_1000155_to_1004473_forward_strand.[1501_2819].sp
----------------------YRAMKFIGWRPPK-A----------GPQRYLYFFWTLNTFLWSTIYLPLGFLGSYMTMITPGQFLTSLQVCINAYGSSVKVAVTYTKLSRLIKAKDLLDKLDSRCTKLEEREKIHLV-VSRANLVFAIYTFVYCVYAGSTYLTAVLS--------------------GRPPWQIYNPIDWHKNLNLWIVSTLEYVIMSGAVLQDQLSDAYPIIYALLLRTHLDILRERIRKLRTDNT----------------------------------------------------------------------------------------------RTDNTMTEDEHYEALVKCVIDHKMILDYCALIRPVISGTIFTQFLLIGLVLGLTLINVFFFSDSLPTAIASFIFVITTLLQTFPFCYLCNLIIDDCEALAHALFQSNWIDSGSRYQSTLLYFLHNVQQPIVFIAGGILPISMSSNISVAKFAFSVITITKQM-------------------------------------
>cplu_017206_b1
--------------------------------------------------------------------------------------------------------------------------------------------------------------------------------------------------------------------------------------------------------------------------------------------------------------------------------------------------------------------------------------------------------------------------------------------------------------------------------PVNTRQYFNLIIIMSQQPQKISAGGVVDLSFVTYLQILKTGFAYLQLLRA--------------------------------------
>cplu_002078_b1
------------------------------------------------------------------------------------------------------------------------------------------------------------------------------VVD---SSETDIVEIPRLLVRSWYPFDARHGVAHIGMLIYQIYWLLVCTVDANSIDVLFCSWLLFACEQLQHLKAIMKPLMELSATLDTVVPNSGEASKS--------------------------------------------------------------------------------------------------------------------------------------------------------------------------------------------------------------------------------------------------------------------------------------
>DeugOr83a
---------------------------------------------------LFYEFFNYFVSVHIAGLFIC-TIYINYGQGDLDFFVNCLIQTIIYLWTIMKLYFRRFRPGLLNAILANINENYEPRSAVGFSFVTMAGSYRMSKLWIKTYVYCCYIGTIFWLALPIAYR------------------DKSLPLACWYPFDYTQPVVYEVVFFLQAMGQIQVAASFASSSGLHMVLCVLISGQYDVLFCSLKNVLATTYVLMGANMAELRELQAEQS--VSDSQYAYSLEEQT---------------------------------------------------------------SKDFSTAFRQSFVHCIQHHRYIVAALKKMESFYSPIWFVKIGEVTFLMCLVAFVSTKSANSFMRMVSLGQYLLLVLYELFIICYFADIVFQNSQRCGEALWRSPWQRHLKAVRRDYLFFIMNSRRQFQLTAGKITNLNVERFRGTITTAFSFLTLLQKM-------------------------------------
>DsecOr65b__super_2_residues_6284685_to_6287117_forward_strand.[501_1933].sp
----------------------------------------------------YRSTWHTLVNIQIVIYFASMAFGLTESIGDHVQMGRDLAFILGAFFIMFKTYYFCWYGDELDQVISDLDALHPWAQKGPHPVEYQ--TGKRWYFVMAFFLATLWSFFLCIFLLLLITS-------P------MWVHQQNLPFHAAFPFQWHHPISHAMIYLFQSYFAVYCLTWLLCIEGLSVFIYAEITFGIEVLCLELRHIHRHN-------------------------------------------------------------------------------------------------------KELRMETNRLVKLHQKIVEILDRTNDVFHGTLIMQMGVNFSLVSLSVLEAVEARKDPKVVAQFAVLMLLALGHLSMWSYCGDLLSQKSLQISEAAYEAYDPTGSKDVYRDLCVIMTRGQKPMIMRANPFPSFNLINYSAILNQCYGILTFLLK--------------------------------------
>LhOr83
---------------------LRIGLRFLGLWPNE----------------SYPTLYIYMTSILIAQYFQYLYISTHFKFSEISNLVDGVMSTLFYSLMFLKLASLWIHRPVIHKILAAIDNDWRECINVEQHLYMMTNKANISHFYSNCMLGITIFAGILYGLGDYVIHVIHFIKDHN-ESG------RQLPLKVQLPFKTDQSPIFEFLFIILFLLMITTSLTMAIINATILSLVLHVSGQIDIMCQEFSIVSKQISIYNSSE------------------------------------------------------------------------------------------------------LKMLIKRHNRIIIFSDNIEKFFSFIALMQVVWNTLILCCIGIMIIISEAGIIALVKMSVSYFTVLLEIFILCFAGEYLSFQSESITDAAYNMLWYNMSSKQVKFIILIIMKSQSQLTITAGRFMNLSLETFTNIMKSSLSFMSVFHAM-------------------------------------
>gi|357621705|gb|EHJ73452.1|
--------------------------------------------------------------------------------------------VIVGITVIFKHSILINCNDSIKQLLKILDEDYKAAELYGERKDIILKSAMSGVKICRFWLVSATLTCFMFPAKAIIEM-GNLYMR----GEFKLVPMFDFTYPNFIEVHKESTVAYTVLFLMCLSFDLFSLSIYIGFDPLVPIFMLHTCGQLELISNKLVNVFSKDASR--------------------------------------------------------------------------------------------------------------------------------------------------------------ISLEFIFFFSGACLHFYMPCYYSNLLMEKSESLRNAIYFSGWESRDIGIRKTILLMLTRTYVPLGIKTV-FYPICLDTFAEMVRQAYGIYNIMN---------------------------------------
>DmojOr67d_scaffold_6680_residues_20730840_to_20733105_reverse_strand.[516_1766].sp
-------AKTAVSRFATIIRLIRFCVKCCGTDVSN------------PNYRMWAWTYVTIVTIFAYFGFTGYTVYVAVQMREFATILQAIATAGSGAQGLVKLVCCVGKASLIRNIQHTYESMYREYEGRSGYTKYLHQRINNFYYLVLGFVFIYSTTVITMICFPLYELIV---LS-----------KKAMILHFLIPVDPNSDTGYVIMFVVHSMFLIVGAFGNFGGDMYLFLFIINIPLLKDIFSEKFKELNELVVQ---------------------------------------------------------------------------------------------------KYEEMQAVLWDLLTWHQKYATILRGTKEVYTYVMFVQLLSTCYGILFTICCIFMKNWPTA-----PFYLLYCFIVLYSFCGLGTIVETTNEQFTNEIYSCLWYEMPVREQKLIILMLAKSQDQRSLTAADMLPLSMTTALQLTKAIYSFGMMMIT--------------------------------------
>cplu_000774_b1
-------------------------------------------------------------------------------------------------------------------------------------------------------------TEITWYLQPLTTP-----ASPI-ESDNETV-QFLLPYHFYVFYEMNGFHSYVLTYLSHGPHVVISGFGHMTSDCFLIILVFHLSGRLAVLTERINTLKEE-------------------------------------------------------------------------------------------------------------------------------------------------------------------------------------------------------------------------------------------------------------------------------------------------------
>LhOr82
--------------------PLKIGLRLLGVWPGV--------------SHFVLYTYMSCILIVQYFQY--LYISTHLKISELSNLVDGLMSTLVYSLTFLKLFSLRIRCPVIHEILAAMDSDWHECIKFECHLYIMKNKANFSHFCSNCMLSLNVFAAIIYIVGNMAIHSSHIVE--D-YNST----WKQLPLKMQLPFKAEQSPIYEFLLVIQLLYIIINTSVMATFNGFISSLVLHISGQIDIMCQEFKIVSEQISVYQSSK----------------------------------------------------------------------------------------------------STLRMLIKRHKRIILFSYNIKKIFSFFALMQILWDALIICCLGIIIIITLHNEAMLMKGLLSYITILFEIFILCFAGEYLSIQSESIIDAAYGILWYNMPTKQSKIIIFIIMKSQSLLTLTAGKFMNLSLESFTNILKTSLSFTSVFN---------------------------------------
>McOr40PAR
------------------------------------------------------------------------------------------SYVLSMTSGFLLFTLFSFNITKMYMFLSEFKEFGKPPKFDKYNA-FLNKVAKFHVIYLNINITLFAAGSNVFKGAQCKK-------DNI-ELGYK--EICGLVTNTYLPFDIDYFPLKQIYVGLQFFSIYYVYTISGTITFMVMETMMHIGFRLDHVKQLFDEAISEKNV-----------------------------------------------------------------------------------------------ISEKNVERSRKRFNFAARYHARVLELEHEVNACFSYAMFSHMILTAAIIGCAAFGVMQSGS-----ANPFAVCIGWFNGISFVCLSDQHLINKSLEVGTAVYSSKWHQAHPSLQRDLVIVIMRCQKAMILRSAGFGVMNRATILAAVQASYSYITLL----------------------------------------
>DbiaOr46aB
---------------DDFYKYQVWYFQILGIWQLPTT----------DQQRRLQSMRFYLILVILCIMLLLFALELLNNISQVREILKVFFMFATEISCMTKLLHLKLESRKLGGLVEMMMSQDFAAKTEQER-SIMESARRAVVHMRNFYGITSWATASLILLVPCFAN------------------YEELPLAMFEWCSIQGRICYGMQYLFHSISLLPTCVLNITYDSVAFSLLCFLKVQLQMLVLRLEKLG---------------------------------------------------------------------------------------------------------NEKIARELRECAAYYNKIVQFKNLVELFIKVPGSVQLMCSVLVLVSNLYDMSTMNGDAIFMAKTCIYQLVMLWQIFIVCYASNDVTVQSSRLCHGIYSAQWTGWNRSNRRILLLMMQRFNSPMVLTFNPTFVFSLEAFGSIVNCSYSYFALLKRV-------------------------------------
>DgriOr24a__scaffold_15252_residues_12771501_to_12776159_reverse_strand.[1501_3159].sp
----------------HYFMVPKFALSLIGFYPEQ-------------KRSWALLAWSFFNFSILTYGCYAEGAYGIQQIPNIGLALDALCPVASSILSLIKMLSVWYYRDEFKSLIDRIRQLTEEQHSDRKLG-YKKSYYTLATRLTALLLLCGTCTSTSYTVRHIFEN----MLRLS-HGK---VWIYETPFKMNFPDVFLRLPLYPWIYALVCWHGYITVACFVGADGFFLGFCLYLTVLLRSLRDDIKDLLQ-----------------------------------------------------------------------------------------------------VQEEKRIVREMVKLINRHNEIADLTERLSGVMVEITLAHFVTSSLIIGTSILDMLMFSG--VGIIVYLVYTLAVTTEIFLYCLGGTYIMEACLDLARSTFASHWYGHSVPVQKMTLLMIARAQRVLVVKI-PFFSPSMETLTSILRFTGSIIAL-----------------------------------------
>gi|284009968|dbj|BAI66619.1|
------------------------------------------------------------------LIVVGELYYMWMHMDEFLDLGHMIITTLLGILTVVRSIVLQSYHKLLLKFINVMHLMHSKNKGPYYNQ--MNDTDKICSYYTKFSLGLIFLSCSMFNFAPFCNNVANVFVFKT-ENYTL---EFSLYYQ--YPIDPTD--YFTTTSIYNFYLSYNCAMMVCGLDLILFLIIFQIIGHVYILRYNLENF-------------------------------------------------------------------------------FKLGDILKYKINESITFEMFG---AEENREVRFKLAECIEHHKEIIGFTDEVSALFGPILAFNYLFHLVCCSLLLLECS--EGGYSAMLRYGPMTVLIYGQLIQMSVIFEMLGSETEKLPDSAYFLPWECMDTSNRRAACIMLHKMQDKISLKALGLAAVGVSTMAGILKTTFSYY-------------------------------------------
>ApOr42
----------------------------------------------------GHNVFHVTVMVMIGFTVVCLPFGLYYWANDVTQCIFLLITIVNFSFGCFKAFTLVRHSDDICRCLDVTRFDFSSIMSDPDSARFFRKCRDASSTFTGWFAASSHFVLLVWTLLPFVVV-GKGVEINN-RDGSTSY-YHFNPYNMYFLVSSETYRLHLVFHLVEWAFGLCFVLIMVAFDTFMVTLCVAITCQMRGIGNAYSKLGHD--------------------------------------------------------------------------------------CATASNVCSDGGIESKSNNEYLRDLKLIIKDHQAVLGKMNDFYKIVGPVILPQLIVASFTIIFVSFIITRN-YFNGMLLTKMCCFPIFFYQIYYTCHAFGNLSHQKNVMNFALYSSDWTQMEIKFKKLLLLAMQMHANKLDMKLTDKLVINLELFTRVINMCYSIFSVLVN--------------------------------------
>cplu_007912_b1
-----------------------------------------------------------------------------------------------------------------------------------------------------------LLTTTAVILGPLILP-------------------QKFPTDAVYPFSVENRFVSRIVYLHQIIVGYQCSA-GMALDCQAAMYLWYLSARFEILSSEIRNVDSHN----------------------------------------------------------------------------------------------------------HNDLRNYIKKHQKTLMDAKELIRPTRLLALVTVMMTKIGMIFGGIVLI-SDEPVVIKIQFGILVISTTVNIYVCAWAADNLITVSTKLSNAIFETSW-RHEPKIRNLLLTVIYRTQKPIIIK------------------------------------------------------------------
>gi|226510881|gb|ACO59967.1|
----------------------------------------------------------------------------------------------------------------------------------------------------------------------------------------------------------------------------------------------------------------------------------------------------------------------------------------------------------------------------------------------------------------------------------------------------------------------------------KNRRIVAFFLMNVQEPVHVKALGLADVGVTSMTAILKTSMSYFAFLRSM-------------------------------------
>gi|340726442|ref|XP_003401567.1|
---------------DISITLSQFLLKLAGVWMTV-N----------NAEERRRRLTMAFTAVIHVYGLYLNLGDAYYTWNDLSHCTFLLSNTLCIVLAMFKLLILNFRRTEFKDLVLFAQQNFWHFKYDHDEKILFMKCRKLCKLWTITACSFTQASLAFYIITPICANIGK--------NKS----DRVLPFKMWVDLPLSVTPYYEIMFVIQLATVQQIGVTYLCSDNFLCILNMHVICQFRILHNRLLNLWKIIDQK------------------------------------------------------------------------------------------DQKTDKIDYADKCYIALKKCIRQHQLLIKFCEKLEYVNTLPIFGHVVVFSLLMCFDTYEILLANVSTGTRLIFVFHMVGSFIHIIFFTYTCHGLIEESSNISLATYSGWWTILPMMLREDVKVMMMKSMRPCCLTAGGFFPISLETSTALMSTTMSYFTLMR---------------------------------------
>CpluG2R504O03DDZ9O
---------------------------------------------------------------------------------------------------------------------------------------------------------------------------------------------------SQVXFSVETHPNYEIIYVHQAFAGILCSS-IGSIDCQIAMLLWYSIARLDILSLEMKKINN--------------------------------------------------------------------------------------------------------------------------------------------------------------------------------------------------------------------------------------------------------------------------------------------------------
>DgriOr49a-1_scaffold_15245_residues_4301908_to_4306155_reverse_strand.[1501_2863].sp
----------ELRTYDDFIYVPNLIFKSMGYDFLDTP----------RWQKLMLNIYWTLCVTSHWYMVYYLILRTIELAGSADAIMRFAIIYFIVLNADVKFSLFMHHRRHLRELNDKLRALYPKEGKTRKEYRVN---EFYWPFIARCEIYIYYFVVGVVVLGPIIQAILMYLYQRY-TSDS----EVIFLYLSTFPMEVTSPMTYALSQCIEFIFSHSTMNIKLGTDIWMICFSGQLCMHFAHLGRKLA---------------------------------------------------------------------------------------------------------RQNHYEDCEFLVRLIRDHEQLLSLYKELNKIFGLMLAYNVFSTATILCCVAYYTIL-QGVTREGFGFLLYFFSDSVNFYMVCYYGQRLIDLSENIALAAYIHNWYNGSPTYQKYVLMIIQRAQRPAELSAKGVIIISRDSFKNMMSITYRFLAVVRR--------------------------------------
>LhOr175NTE
-----------------AIELCRFGLKVTGLWPENHT----------NKNNFISNIHATIVFIMITFVVIPLICSLVRIWGNMILMIDNLQVTITLTAIWAKFVIMRWKRSAISSIVNMIAEDWMYLKINAERNVMIR-QAQIARFVIISGYFMVIFGFSVVIILPSFGVHYR----LL-TNLTAG--VRALPMQGYYFYDTDKSPQFEFTLAAQAITTFLACVTYTSVDAFLALIIFHICGQLENFRYQLLNLASSDNF------------------------------------------------------------------------------------------------NLASSDNFANALRYNVETHLRLIRFADNIENVYAVLMLTLLFYFSSVFCLYSYPLVTVNKSFSRIGFSIIGVIMLLAHTFFYCGGGQLMAKECEAVYRALCDLEWYKWEPRESRALILLMIRASEPFRLTAGKIFPLSMVTFCSVLKTSAGYISFLLA--------------------------------------
>CpluG2R504O04EGOOH
-----------------YYKLAKSFASFIGQWPYQ--------------SRFQRLVLEFLLWNLFIIQVVPQVVSLVDNFRDLDVVLELLSAFII-------------------------------------------------------------------------------------------------------------------------------------------------------------------------------------------------------------------------------------------------------------------------------------------------------------------------------------------------------------------------------------------------------------------------------------------------------------------------
>gi|383850714|ref|XP_003700921.1|
-------NTRYLQDYEYSIQLNRWFLKPIGVWPRAST----------ASEKILAIVLNVACHVLIIFTFVPCLLFILFEEASFQTRIKAIGPMSHWIMGELNYCFLTMRGQDILHCIEHIGSDWQTVKRASDREVMLK-NVKFGRLIACLAAVGMNVGVFSYIVIGFRK-----IVFHV-GNESFL--MYRLPCPVYTKLNVKLSPANEIVFALQVLSGFIVNSVTVGACGLAAILAMHACGQLNVMMSRMDELV-------------------------------------------------------------------------------------------------------EEQRVVKKKLADIVEHHLRTLSFVWYIEKIMNLICLVELVGCTVNICVLEYYIIT-EKSKDTLASYAIIYASMSFNIFIFCYIGERLTEQCKKVGEKAYSVEWYRLSHRTALSLVMIISRSSMVIKITAGKIIRISLATFGDVLKTSFTYFNMLRT--------------------------------------
>RprolixusORCO
------MQKVKMHGLVGDLWPNIRLMQMTGHWLLEYG----------GMVRLMRMAFCWFTTLIVFTQFAFITCFLILETYDADQMAAATITTLFFLHSVTKFMYFALRSKYFYRTLSAWNQVNSHPLFAESNARHRATALARMRKLLMIIGSGTIFSVLAWTTVTFLDDPHRQITDPE-ANETITVEKPMLMVDAWYPWDAKYGMTYFMSFIYQLYWLFISLSHANLLDILFCSFVLFACEQLKHLKEILQPLMELSAALDSVVPNSGDLFRASS----------------------------------------------------------------------------PNGLTKKQELMVRSAIKYWVERHKHVVRFVTSIGDCYGSALLLHMLTSTVTLTLLAYQATKVEGVDVYASTVIGYLVYTLGQVFVFCIHGNELIEESSSVMEAAYSCHWYDGSEEAKTFVQIVCQQCQKSLTVSGAKFFTVSLDLFASVLGAVVTYFMVLVQLK------------------------------------
>DbipOr2a
-------------DTHRAVRYHWRVWELTGLMQPT------------GISRFWYFIYSLVINASVTILFPLSLVARLFFTHNMQNMCENLTITITDIVANLKFLNVFLVRRQIRSLLKHLDERARQIHHPEELA-ALNEAVTIAQKGFQYFARIFTFGTILSCIRVAISS------------------KRQLLYPAWFGVDWENSWAYVICYAYQLFGLVVQAVQNCASDSYPPAYLCLLTGHMRALELRVRRIGYGRGRLNST--------------------------------------------------------------------------------------------------STHEELLDCIRDLMLVHQLKNIIQRILSVACMAQFACSAAVQCTVAMHFLYVDNDLSAMILSIVFFVAVTLEVFIICYFGERMRTQSEALCDGFYACNWVDQLPVFKRDLIFTLARTQKPSLIYAGGYIPLSLETFEQVMRFTYSAFTLLLRA-------------------------------------
>LhOr219IX
-------------TLESVIVYIKWSLFPSLSWPLPIT----------KWQIIRFKILAVLSHINVVCLLVPLLIFIQDCSGQRVICIQTYPFICGCFHFWTSVGVCHIQYKRFQSLIAEMENYCKHATDYEK--TVLQQYVDRCATFYAMVMISYYSTACVAISTPLFSS-------------------ASFPTYAKYPFDVNYQPLKTIIYAQQSLAGLQFSS-MLCVSLLVALLLWFTTARFDILCNELRKA----------------------------------------------------------------------------------------------------------------ELIQCIQKHQHLLRYANDVIENVRFVVLSVVGTNAVSVICTGAIFAT-RQPLIINLEFFMMTAMSFCDVFACCWPADSLLTASSDIAQATYESLWYYHNTDKQKNLIFILLKCRKPVILTVGCFIPLSLRYFSSYVSTGFSYMTTLH---------------------------------------
>ApOr47
--------------NEKHHVFNIRLANLIGLYQTLDP----------ETVKFRRNVYQIFVAFVALYLLVISFAGCLHLWTNTATSLLDLLITTNSFYASYKMWIVVYRSNEIWDCLSITRYGFTSLNNRKWNHDILDRWRARSVRYTSLLAGAYFLTIVFYVGCPLVFGAA--VIPI--KNQDGSIGYRLNVINLYLFVDETYNEYYNTFFFIEALFIVGLIITCLLFDTLLLTLCLGICCQIQMICSAFESVNHNSPS-------------------------------------------------------------------------------------SAIDNNDEKQIISNEHDLIHDELITIIINHQAVIKKFELFLTIFDRVMLSHIFVSSISLIILWFNLIMSSGD--TTLKTIVAIPSFLFQIFMVCYLFEDIHNQKDSIVYALYSSNWTEMDMKCKRLILLTMQLNQKKLRFTRTKI--VNLEMFFKTTGHCYTVVSVLMN--------------------------------------
>350_Si_gnF.scaffold04648_643308-783672.pep
------------------MKFTLTVLAVAGCWRPT-S----------WTSLFRYSMYNAYTALIILILYTFATMELI-VNADSDTFGDAFFNVVISLLACYKAIILRRNHDGITILIDSLVKKPFKPMDMSENM-IRQKFDKRITNNTLCYLILVFITAVYMIILSLFTDFK----------------NGILMYKAWLPFDCSISVLFYFAYAHQILSLICIGLVHPTCDNLICGLLLHICCQLEILEYRLSNIANEQKN--------------------------------------------------------------------------------------------------------QKNLRDCVDHHIHILQYVYTVNNMFAKIIAIQFAVSMLVVCSNLYRIAM-ATDYMSFIPLMMYTSAILVQIFILCWFGNEVKLKSLQLVNSIFDIEWPALSNSNKRNLLLIMKRAMTPVEFTSAYIITMNLDSFV-----------------------------------------------------
>gi|388429181|gb|AFK30399.1|
----------------RYMKMLRNLLHLISSWPYKLE-----------DVKPLPLRGTFYLFVEIVLVTGLIYVKTHINKLSFFEMGNTYVTVSLNVVGLQRITIFWFYRQAIKEFVLEVHLFHHRHKTEYSEHIYQYI-YKICAVFVVAIHAETFFGVLLFNVMPFVNNVRHGMFNEE-MPPDR---QFEHSINYSLPFNYHTDVGYIVIAIVNLILSYDCLLAFCGFDLALSVIVFHVWGHLKILDHDLRTF------------------------------------------------------------------------------------------------EDEMSYTKEENQRVRAMLKDIIDHHRHIMHFMTQASDAFGPMLCVYYMFHQVSGCILLLECS--KMDPESIGRYAALTVTLNQLLVQLSVIVELLGTQSETLKDAVYSMPWECMDTSNRRTVLFLLYNVQEPIRLKPMGVVTVGVTTMASILKTSFSYFMFLRTF-------------------------------------
>DsecOr67d_super_0_residues_2480503_to_2482908_forward_strand.[501_1906].sp
---------------CKVIRMIRFCVGFCGNDVAE------------PNFRMWWLTYAVMAAIAFFFACTGYTIYVVVINGDLTIILQALAMVGSAVQGLTKLLVTANNACHMREVQNTYEEIYREYGSKDEYAKCLEKRIRITWTLLIGFMLVYIILLGLVITFPIFYLL---ILH-----------QKVLVMQFLIPFDHTTDGGHLILTAAHVILITFGGFGNYGGDMYLFLFVTHVPLIKDIFFVKLTEFNEL----------------------------------------------------------------------------------------------------------VRAILCDLLAWHQLYTRMLQTTKKIYSIVLFVQLSTTCVGLLCTISCIFMKAWPAA-----PLYLLYAAITLYTFCGLGTLVENSNEDFLSVIYNCLWYELPVKEEKLIILMLAKAQNEVVLTAADMAPLSMNTALQLTKGIYSFSMMLMN--------------------------------------
>gi|170037997|ref|XP_001846840.1|
-------------------------------------------------------------------------------------------------------------------------------------------------------------------------------------------------------------------------------------------------------------------------------------------------------------------------------------------------------------------------------------------------------------------------------TSNSTAIFFTSFSIIKRYQEHVNCFLGTILAVKSEQLQLAIYEVPWYKLSLPNQRSMQILLHASQKPVCLTLI-FYPIDMPTFLQMYKTIYSIFTMLLTVR------------------------------------
>DsimOr59a____chr2R_residues_17906415_to_17910609_reverse_strand.[1501_2695].sp
----------------EFFKSHWTAWRYLGVAHIRVE----------NWKN-LYVFYSILSNLLVTLCYPVHLGMSLFRNRTLTEDILNLTTFATCTACSVKCLLYAYNIKDVLEMERLLRLLDERVVGPEQRSIYGQV-RVQLRNVLYVFIGIYMPCALFAELSFLFKE------------------ERGLMYPAWFPFDWLHSRNYYIANAYQIVGITFQLLQNYVSDCFPAVVLCLISSHIKMLYKRFEKVG------------------------------------------------------------------------------------------------------------AEKDLEACITDHKHILELFRRIEAFISLPMLIQFTVTALNVCIGIAALVFFVSEPMARMYFIFYSLAMPLQIFPSCFFGTDNEYWFGRLHYAAFSCNWHTQNRSFKRKMMLFVEQSLKKSTAVAGGMMRIHLDTFFSTLKGAYSLFTIIIRMR------------------------------------
>ApOr45
-------------------IFNQKLAKIFGFYQILDT----------KTVTFLHNVYYRIFVFLIVYECLLSAIVILYNNNNIVQAMFYFGFVVNMLYGSYKMYIILSRSKVIWDCLSITKFDFTSYGVQGRH--TLNVWRNLSIKYTNIYAIFYLTISILCVASPVVFSNSFIIIKNH-DGLSNA--YRLGLINLYLFVSEETYAYFYVFHIVESLGLVINTLFIIIFDTIVNTLAFALIGQLQTISTAFESVGHKSLHFPN----------------------------------------------------------------------------------NNIDNKNKLPNENIKYMDHYKDLKTLIIDHQNILKKYDEFLSIFRPTMLLQVFVVSSSIIFLWFIFLTSEDDFTQYMAAIFGIPFCTFQMYMSCFVFNTLNIKKDSITFALYSSNWTEMDMKFKKLILLTMMNNAHHQKLQYTRTRIINMEIFFQTMRVCYTIVNVMISCK------------------------------------
>DmojOr22aL1___scaffold_6500_residues_3317700_to_3319300_forward_strand.[146_1447].sp
---------------RDSFVYIDRGMSLVGWMPPK--------------HPCGRYIYRLWSAFTTLFIIILLDVSLLISYSTARQFLTSLQVAFNCFGCSIKASYTFAGVRRLKLAKKILDRLDSRCETSEHR-LQLQQTATLCNRIFMTYCAMYLLYSSSTFLGSMFF--------------------GRLAWNLYNPVDAEEGFSFWLAGILEFLWMTGAVMQDLMADVYPIVYFLALRAHIKMLKERLRNLRMDTNMSEEE---------------------------------------------------------------------------------------------NMSEEENYKQLIRCIENHRLILDYCNTLRPVVSATIFVQFVLIGVVMGLSAINVIFFSNFWTGLG-TGIFMFDLILQTFPFCYICDMIYNDCYEMANCLFHSNWLTAGRQYKTTLCFFLCNVQKPIIFTAGGIFVISTSSNIAVAKLAFSVVTFVRQL-------------------------------------
>PbOr369FNC
--------------------------------------------------------------------------SIFMILGNVQVIFETSHHAIGMTMFIVKLFNEFWNRDKIQHLYEIMENHWNIFTNEFEI-NILKDYSIISRKFSIFYSTIISSMAAIFILVPFKPILLD-IVRPL--NE-----SRPRVFALSIKWRIDKDKYFVPLFCYNISAIVAGIIILTGTDSVYVTRIVHASSLFSIIRQQFEKITSKLVINEETNKH----------------------------------------------------------------------------------NKHGYYFKLTYEQMIYQEYIICIKKYQLALQFVDLLNSIYQTAVLILLFQITVIISLIGIRIVHCLDQLEEAIRYSFMMIGVLLQLLLLCYFGQMLIDESQNVFY--------------------------------------------------------------------------------------------------
>gi|167863513|gb|EDS26896.1|
---------------------------------------------------------SYVLLLQMAVYFYSNFWTAYHYRDDIIMGMKVLNCTGIAIQLSAKFFIAVFRKKDFLALCVLIENELYQASTAEPEGQILYDYAKKYHILLRVIMFLYFASLFVFGLYPLYIF-----LDQG---------EIIPLFMFEIPYDWHTTGGLIATYAVQVITYVTGIFGIILADGLFIHYVVHAIVFMEIFEIHLHQLGIMLQNQD--------------------------------------------------------------------------------------------------------------------------------------------------------------------------------------------------------------------------------------------------------------------------------------------------
>DanaOr2a__scaffold_12929_residues_2038800_to_2041004_reverse_strand.[501_1705].sp
-----------QLDTHRAVRYHWRVWELTGLMQPD------------GISRLWYLAYSLALNASVTILFPLSLMARLLFTHNMQNLCENLTITITDIVANLKFLNVFLVRRKIRSLLKHLDERARQVNHPEELA-ALNEAVTTAQKGFQYFARIFTFGTILSCVRVAISS------------------KRQLLYPAWFGVDWENSWAYVICYGYQLFGLIVQAVQNCASDSYPPAYLCLLTGHMRALELRVRRIGYGTRR---------------------------------------------------------------------------------------------------------GELLDCIRDLMLVHRLKGIIQRILSVACMAQFACSAAVQCTVAMHFLYVDNDLSAMILSIVFFVAVTLEVFIICYFGERMRTQSEALCDGFYACNWVDQRPIFKRNLIFTLARTQKPSLIYAGGYIPLSLETFEQLMRFTYSAFTLLLRA-------------------------------------
>HarmOR13
----------------FYINLARKSMWILDSWPKTP---------------NESVTYRYFVLALNVATLVGGAVYLRNNTGSSFELGHTYITVFMNCITCSRCIMILSYNEVMLSFVNKIHLFHHRHKSEYAYKTHIFI-HKISHFYTVYLLGLALNGLLLFNMIPFYNCYSRGMFRDV-IPANAT---YDHSVFYSVPFDYTTKKGYIAMTSFNCFISYTCTSYFCVVDLTVSLVIFHLWGHMRLLTYHLANFKKPASVLESNEN----------------------------------------------------------------------------------DAIKDHSYTQEELKEVFGKLREYIRHHNLILNFSSEMSNAFGPALLAYMVFHQVSGCILLLECSQ--LDMKTLVRYGPLTVVIFQQLIQISVIFELLGSSNDKLIDAVYLVPWEYMDTKNRKLVFVMLRQSQRSIDLKMMSMLTVGVQTMTAILKTSFSYFVMLKTV-------------------------------------
>HarmOR47p
------------------------------------------------------------------FYNFLLTLNLVYTPRSLELFLRELMFYFTEMPVTSKFLTVLLLRDEILEIFNFIDCDEFVGDYENKD-GMLYKTNMRYRLVWKLYFVLSHVAFTCDIILPIVFD----------------------------------------------------------------------------------------------------------------------------------------------------------------------------------------------------------------------------------------------------------------------------------------------------------------------------------------------------------------------------------------------
>DpseOr67c_ChXR_group6_residues_8631683_to_8634063_reverse_strand.[501_1881].sp
-------EPDTARTFKDMMRVPVQFYRTIGEDIYAHS----------PWRSLLLKVYLYGGFINFNLLVIGELVFFYKSIQDFETVIAVAPCIGFSLVSDFKQFAMAYYKGTLVRLLDELEEMHPKTLERQRA-YRMPDFERTMKRVISIFTFLCLAYTTTFSFYPALKASVK--FNLL-GYE--TF-DRNFGFLIWFPFDATSSLVYWIVYWDIAHGAYLAGIAFLCADLLLIVVITQICMHFDYVSRRLEE----------------------------------------------------------------------------------------------------------------EFLVWIVRYHNKCLTLCEHVNNLYSFSLLLNFLMASMQICFIAFQVT--ESTVEVIIIYCIFLMTSMVQVFLVCYYGDTLIATSLRVGDAAYNQKWFQCSKTYCQMLKMLIMRSQRPASIRPPTFPPISLVTYMKVISMSYQFFALLRT--------------------------------------
>NvOr97CTE
----------------HTIRLPFTILKYIGIWKPN-S----------WKSTWKGYQYDCWSLAVMMIMYSFVATELIAVSDHYDEISDTLFLLLTTAGVSIKSMNFLANRDNMAHLGDMLLKSCCIPKNLNELKIQ-KKFDDVNRFVTLMCITMVYGNIMTMMTIPLLQS-----------K-----EHRNLPFKTWLPYDTRSNLNYWLSYLHQGLGLACCGTMGVMIVNIITGFMQQACAQFEILDSRWRNLPKIVE-----------------------------------------------------------------------------------------------------------MLSQYIRHHIHVYEYMNEFVKTFNIIILVQFCVSSVVITISVYQMS-IKSLGLEWFMVFGYAVSMLTEFFLYCWFGNEVTLKSMDFALKIYDTEWNLLNIKSWKLILFVTHRTRKPIVVRCYNYIVLSLDTYVN----------------------------------------------------
>DsecOr33b__super_16_residues_133896_to_138199_forward_strand.[1501_2804].sp
------------------------------------L----------ESNFFLNRLLDLVITVFVTIWYPIHLILGLFMDRSLGDVCKGLPITAACFFASFKFICFRIKLSEIKEIEISFKELDQRALSQEECEFFNQNTRREANFIWKSFIVAYGLSNISAIASVLFAG------------------GHKLLYPAWFPYDVQATLIFWLSVTYQIAGVSLAILQNLANDSYPPMTFCVVAGHVRLLAMRLSRIGQGPEETKYSTGKQ-------------------------------------------------------------------------------------------TKYSTGKQLIESIEDHRKLMKIVELLRSTMNISQLGQFISSGVNISITLVNILFFADNKFAVTYYGVYFLSMVLEFFPCCYYGTLISVEMNQLTYAIYSSNWMSMDRSYSRILLIFMQLTLAEVQIKACGMIGIGMNAFFATVRLAYSFFTLAMSLR------------------------------------
>gi|167873238|gb|EDS36621.1|
---------KSYEMYDYNLLFIRWMADFSGVDIMV--------------ENYRFNYRTGLCVAVIWMCAINATYSLVYYYPDYYKMCEVVLLFGILIQGIPKLYFGYIHREFYKLQYGRLRRLHYKYRDHEKLNANLLLLMERIHVLSKLLAIVFIFGGLGYSIYPMYVY--------W-ANN-----ERVLMIAMRLLWDADSYTGYIVTSAVQMVMIVITCTGLSAADTVILLFVANLIAYVDVFTNELDELNAM----------------------------------------------------------------------------------------------AMLNEEIRDETKIRQQVRTICTQHQDIIEYESDLDKRYIVISFAQIIGSVTTLSGYLFLVYM-----VNFIPGYGLILATICQLLEFCLLGTVLTVKNEEIIAAIYNAHWYRLQRPELACFALMLHKSQNFIEMTVGGFAPLNLETFVAIMNRIYSYFMMLISF-------------------------------------
>DmirOr22a
----------------DAFVYLDRVQKLWGWRATEDE----------RWMVLYNIWAFSWNVLLLVLLPMSMSMEYVQRFKNFGEFFGSLEICVDMYGCSLKCVYTMFGYKRFQAARKLLDRLDLRCTSDEERASVHR-SVALANRCYVTYHILYSGFVVINWTGYLLL--------------------GSHAWRMYLPLDSER--NFLVTSFFELLLMSGVVTMNQCTDVSPLAHMIMARCHMGLLKDRLTKLHSDSSKTEEEH------------------------------------------------------------------------------------------DSSKTEEEHQEDLNRCIHDHCVILEYVNLLRPVYSVTIFVQFLLIGLVLGLSMIHIMFFSNFWTGIG-TMCFMFDVCLETFPFCYLCNIIIEDCRELSESLFQSDWLGASRKYKSTLVYFLHNLQQPIILTAGGVFPICMQTNLSMVKLAFSVVTVIKQF-------------------------------------
>AmOr136
--------------FDKHYHTYRTLMKIVGLWPYN--------------NSIYVWIQRLWFLMFFFGNIIFQIMSLLTSAITLQNCVLIFSTTCPLIIVLFRYIGLILFFPTIKLLFHHMCMEEAMIQDSIEA-QIRRKYIDDSCYMIDIFFWMTYVGIALCSILLLCPITLDFIMPLN-ES-------RTRIVHYVTIFSDKSIIYMDILCLNYMLLAILVILSATCTESILGLYSYHTSIMFKIIGHRIQKIVKYLTMFNLSSKQIDSKLAE----------------------------------------------------------------------------------------------------------------------------------------AIVIKKDELEILISFIFFTTQLVITFLNNNCNQILIDNSQELFIELYISMWYFVPLKVQKILLLIMIRSSTACMINILGVFTPCYIGFSKMLSTSFSYFTLMHSI-------------------------------------
>DmirOr22c
----------------HFYRIPRISGLIVGIWPQH-------------PRPCHAQILFIFALAVVLMGAVGEILYGFVHLNNLVIALEAFCPGTTKAVCVLKLCVFFGSHRRWHEWVHRLRGMLWSNRQEKGQQMLV-GLSTIANRLSLLLLCSGTMTNTAFNLQPLIMGLYRWMSQLP---G-----QIELPFNIMLPTFVVQQPLFPFTYVLLTASGACTVFAFSFVDGFFLCSCMYICGGFRLVQQDIRRVFAD--------------------------------------------------------------------------------------------------FTESMNVDIRQRLGVIVERHNAIIDLCTDLTRQFTVIVLMHFLSAAFVLCSTILDIML-NTSSLSGLTYICYTVAALTQLFLYCYGGNHVSESSAAVADVLYDIEWYKCDARTRKMILMILRRSQRAKTIAV-PFFTPS----------------------------------------------------------
>NvOr8
-----------AEDFEYAIQILRWLFQPMGIWPLKSA----------AYPSFLRPISIVISFWSAAFLIIPGILSVIRVQNDFALRLRLIGPVSFCLVTSFKYFSFLVKNRQFYAYLINVALDWREMKKNNHNRIIMLRKTQISRFFMTSCSICMYLSGMSYNILLPLTK----APTQV-GNVT----FKNLPYIGYYIFDQYADPYYYVVFVMQCMSSFFCYSTCCGVCCISIQSVLHISGRCDITSIMIKNLNG------------------------------------------------------------------------------------------------------------EKALKAVVEFQLQSLKFAREIEKLLNQMFLVEFVGSTFNICLLVYYFMGDENDTVGTMTYVLLFISFTFNIFIFCYLGEHLTEQCASAGAAVYTMDWFRFSAKKSRDLFLIVLFCQRPVVITAGKMVNFSLLSFASLMKASAAYLNMLYKM-------------------------------------
>NvOr9
---------KNAQGYAYAVQLTRWLLLPLGLWPTKSI----------IYQKILRPVAILLCLFIMLFVIIPLCLFIFLVVKDLGIRLKLIGPLGFGLMSLFKYVVVIVKQRDVASCFLGMAVDWQELSSLSDRKV-MLRNAKTGRLLTIICVIFMIFGGMPYITVLPLTK------GPI-MRGNVS--LRPLAYPSYFVFNPQIRPIWDYVFVTHCMCGLVRYSVTCGVYSIAILCIMHICSQITITSSMLDRLVEN-------------------------------------------------------------------------------------------------------------LLGKIVTQHLRFLKFASKLEDLFNQICLVEVLGSTCIICFLGYYLITEQREPIATVTYFLLLCSFVFNIFILCYIGEILTEQCESIGTTAYMIRWYHLSGKEARNVVLIIASTQRPVVMTAGKMVNLSLQSFTNVIKASASYLNMLRTV-------------------------------------
>PbOr317FI
------------------------FLLSLGLWSND--------------STCFKQIRVIFCILMFIFLIIAQLLKLFTMEYDLDFILADLSFAIPSLAYFLKYSTFYIQSHKIRQLMEYIRNDWNALQNEQEIN-IIRKYAVSAKRYMYAFVGVSYPGTIGFLLISLLPDILDIIVPLN-ESRT-----RHLPFMVEYFLNEQK--YFYLLFLHIAVTVILGITTVIATEALMLAYVYHICGMFKVIRYRIERALNASTS--------------------------------------------------------------------------------------------------------------------------------------------------------------------------------------------------HVYISQWYEAPLHAQKLLLFMMQQSIKGTAMSVGGIFVPSLEGFATLTSMSVSYFTVICSIK------------------------------------
>PbOr228PSE
---------------------------------------------------------------------------------------------------------------------------WKENKDSNLIIRFVSFYXXEARRIAFMIISQMMGLLVLTVLLM--AQ------------------EKQLPLKMYVPYFMTTLLPYILIYLEQAVAVFYGVLLNVALDSLVYDLIIHTCGQ---LCYZLTEAFRYLZENNEEKK-------------------------------------------------------------------------------------------------------AIAEHHISVCNITYRIQFLFMWIIATLFFFSLVTLCSSIYQIXNKDLFTVEFFAFMLYLGSMLFQVFXYCWFGNELDLKYKSITHAIYASDWTVISINQRKSLSFVMMMSQRGRIIXFYGVCSLLLSTFTXIIKTPYSAFNF-----------------------------------------
>H_TcOr14
-----------------VIEFNLFLLKWIGLWPGED---------------YQLNMYSFYGFSVIILILCGHGLTLILDSGDIDTFTETMFILNIEFMTAWKALNFALNRKKFMQLLDAIDKTTFQPRNGKQV-TLVLRNIDGWKVMFKMFGISLGLSFIFTGLLPIFSKTYK---------------DRKLPMEAWYPFDSTKSPFYQLCYVYQMAAVAVAVMVILNVDTLVAAMNICIGLQCDLLCDNLRNLHTNTSKSMN-------------------------------------------------------------------------------------------NLHTNTSKSMNQKLIECIKHHQNIISFAEKFRQAFNWSIFLQFFVSTTSLGIVMFKITRFSLYVSEYYRFISYACSVLVQVFIYCWFGNEVIVKSSKIPYALFESDWTQDSLEMKKNMIVFILRTQKTLKITVCHVFDLSLPTFLTILKTGWSYFAFMNR--------------------------------------
>H_TcOr15
----------------SVIKINIFLLKWVGLWPGE---------------KYQLNVYSFYAFTVIILILCGQGLTLILGSGDVDTFTETLFVVNIEFMTAWKALNFALNRKKFIQLLNAIDKPMFQPRNDKQV-TLVLRNIDGWRVMFKMFAISLALSLIFTGLLPIFTKTYK---------------QRKFPYEAWYPFDSSKFPIYQLCYMYQMASASTLVVVILNVDTLVAAMNICIGLQCDLLCDNLRNLHFDTSKSMN-------------------------------------------------------------------------------------------------SKSMNQKLIECIKHHKSIIRFAEKFRQAFNWSIFLQFFISSTSLAIVMFKISRTTNYGSEYYRFISFACSVLVQVFIYCWFGNEVIVKSEKIPYALFECDWTPEPLEVKRSMIIFIIRTQRILKITVSYMFDLSLPTFLSILKTGWSYFAFMNQV-------------------------------------
>NvOr6
---------ENDRGFNYAVKLTRLLMISCGIWPAKFT----------SFQKCLRPILIIICFFIMFFQLIPFCLFMFLIIKDMRIRLKLLGPLGFSLTSLFKYVVVVIKNREIAKCVQIMVDDWHQLNSTEDRKA-MLINAKTGRVLTMVCMFLMYGGGMPYVTIVPLTK----GVTMV-GNVS----YRHLAYPSYYIFNPHVRPIYDVIFATHCICGFTRYTITCAVYSIVIICVMHICSRIAITSSMLQRLADDS-------------------------------------------------------------------------------------------------------------LGTAVKHHLDILKFATKLENIFKEIFLAEVLGSTYQICLLGYYFITEQRAGIATATYLFLFMSFVFNIFILCYIGQILTEQCESIATTAYTSKWYQLSGREARSIILIVHWNRRRVVLTAGKMLTLSLESFSSIVKAAGGYLNILRT--------------------------------------
>NvOr7
-------NLERNQGFDYAVQLTRLLLMPCGIWPAKFS----------RVQRFLRPFLIVACCFVMLFLLVPVCLFMFLIVRDVRIRIKLLGPLGFSLMSLFKYAVVIIRSREIEKCIQNMLDDWQQVASDEDRD-TMFENARTGRVLTMVCMFLMYGGGMPYVTIVPLAK----GATMV-GNVS----YRALAYPSYFIFNPYIRPVYDVVFLTQCLCGFTRYTITCGVYSVVIICVMHICSRITVTSSMLQRLADN------------------------------------------------------------------------------------------------------------KLMGTVVKHHLKFLNFAAKLDNIFREIFLVEVMGSTGVICLLGYYFITEQRESIATITYFFLLMSFVFNIFILCYIGQVLTEKCESIAKAAYTTKWYQLTGKEARSIVFIVSCNHRPVELTAGKLLKLSLNSFSSIIKAAAGYLNILRT--------------------------------------
>H_TcOr10
---------------EATLSQNINFLKVCGLWPPGDE----------AYKFNLYGIYAGFCVLGLCVHTGTQTFNVYFILDDLEAFTSSIFVTFSCVACVFKTYYLLKNMKLLKVLFININKEIFQPKNKEQQ-LLIQPSILFWKRFYLVFRILCYNTCFFWCAYPILDKR---------------IKQHKLPFLAWYPFDSSVSPLYEITYFYQAVAIWYIVIISFNIDMLIGALNMFVGAQCDILCDNLRNLGKSDI------------------------------------------------------------------------------------------------------NELNPDLIKCIQHHKAILSFVSKLNIFFNWIVLLQFFSSAVSVGFTMFELTLVAPFSGQFYSFICYGSAITTEMFIYCWFGNEIEIKSSKIPYAAFECNWVGTPLGVQKSLIIFTIRTQRPMQVSALNLFYLSLDTFKTVLRTSWSYFTVLNQV-------------------------------------
>NvOr2
------VNEQYLADTEYVVRVAKTLLMPIGIWPRYGS----------TLSNAIIYIRVCLIFCLMLFLLTPHFIWTWFKAEDLRKLMKIIAAQVFSSLAVLKFWTLILNKQDIRYCLEIMENDYRVVESEEDRQIMLK-NAKIGRFFTTAYLGLSYGGALPYIIMPLLQP---RVLRSD--NTT----MIPLPYPSEYVFIVEDSPLYEIVFVTQILISSIILSTNTGVYSLIACVVMHCCCLFEVTSNRAEKLL-------------------------------------------------------------------------------------------------MKYDKSKISPELGKKLSELIDFHVKAIQYAETMENALNIVMLSEMGGCTIIICFLEYGILQDLEDREGMVTYIMLMTSIFVNVFILSYVGDKVKEQSEAIGFSAYSMQWVDLPNEIMKDLKFVMARANQPTRLTAGKLFDLSLQGFCDVAKTSMAYLNFLRTL-------------------------------------
>NvOr3
-------NEKFEEDVKYATALNRRIANAIGIWPIFTS----------TGARCVKTLKNAAVYILLSFLLVPGILHIVVEEGKLKAKILKTGPMILNTMALLKYSVMLFRKSQIQECLKQLESDWRKAGNDELRA-LMRRNTAVGHRLSRVCVATFYVGGIFYRLIKTLLTPIRYTKDG--------LMIKPLPSPLYFRFNTSASPVYETIFATQMMSGFVVHSTTVTTCSYAVLLATHACGQLDIVVYLLKRLIEDD-------------------------------------------------------------------------------------------------------EAVDRKLRVIVQLHLKVLRFISSVEDLMNQICLVEILGGSTILCLTSFYFIVDSNDALGLFTYMVMITSLIALLFTYCYVGEIVSDKAKKVGAKTYMINWYDLPPKKGLCIGLIISVAHSPVQLTAGKMLELSMYNFGCIMKSTAGYLNLLRTI-------------------------------------
>AmOr14
----------AENGMRHTVWFAYPLLRILGAWPNRVS----------SSSKIFNWYLIFTCYTLQLIVLVPGFLHVFLKEKNGRKKMKMMIPQVNGYLQLCKYSLVLRWTNKLRVLLNEMKEDWLNTTEED--QLIFRAKASFGHRVMSMIAIVTYSAGLGYRTILPLSK-GRILLPNN-TT------KRLLPCPGYFVFNEQVSPIYEIIFIIQVLGGLLTYTIMCGTIGMCVMFCLHSSSLLRILLNKIYQLTKQ---------------------------------------------------------------------------------------------------------VVHEKIVDIVKYQTKVKGFLKNVEQLTTYLFLLEIMVETSIGCVIGYNVVTEDSNAAAMIIHLMMQVSTISCTFIMCYVGQTLIDEGNNVRRMSITLDWYRFPVKEARNLILVIIMSSYPVKLTAGKVVDISLATFTDIIKTTVGYLNMLQKV-------------------------------------
>AmOr15
----------AEDGMRHTIWFAYMLLGKLGAWPNRAT----------SFSRTRNCILIFMCYSVQLIILIPGLLHFFLKEKDSRKKVKILIPLINGYLQLCRYSLVLRSANKLCHLLNEMKKDWMNISEEDR--LIFRRKASIGHRLMSVVAIIMYSAGLGYRTFIPLSK-GRILLPDN-T--T----IRLLPCPGYYIFNEQITPNYEIVFTLQVIGGLLSYTIMCGTTSMCAMLCLHATSLLRILVKKINELTKQ--------------------------------------------------------------------------------------------------QPDINESAVHMKITDIVRYQTKIKQFLNDVEHITTYLFLLEIIDETGIGCVIGYCAITEDSDATAAIIYLLLEASVFGVTFTMCYVGQILIDEGNNVRRMSITIDWYRFPAKEARNLILVIIMSSYPVKLTAGKVVDISLSTYTDIIKATVGYLNMLRKV-------------------------------------
>AmOr16
---------KAEEDLKYATRFVKPILATIGAWPISSS----------TSLKALQRLGHIFTYFLFFLIMIPTLAYVFLKEKNSKVRLKLMGPIINCSMQFFKYTIIIWRRKEIQEGLHAIRHDWIQATE-EER-LIFRSKMKIGRRVVLIAAFTMYGGGLCYTILPLLKGT---VIT-A-DNIT----IRPLPCPSYFIINEQQSPIYEILFVLQVMAGMAIYAVISGTCGISALLVLHACSMLRILVNKIKKLVNKSDMSE-----------------------------------------------------------------------------------------------------LQRKIMDIVEYQMKIKRFLKNIETVTEYICLIEMIGGTCLMCLVGYCILMENTNTMAVVVYITLQISIIFCVFILCYIGQMLVDENYIVSQASSTINWYRLSIKNMRCLILIIAMSNYPMKLKAAKMMEMSLTTFTDVMKMSMGYLNILRE--------------------------------------
>AmOr17
---------KAEEDLKYATRFVKPIMGMIGAWPISPS----------TSLKVLQRLRHIFTYFLFFLIMIPTLMYVFLKEKNNKVRLKLMPPIINCSIQCFKYTIILWRRKEIQEGLYAIKHDWIKATE-EER-LIFRSKAKIGRRVVLVVAFTMYGGGLCYMILPLLKG---TIVTA---NNTM---IRALPCPSYFFLNEQQSPIYEILFVLQIIAGIAIYAVICGFCGIFALLVLHAWSMLRILVNKIKKLVDKSDMSE-----------------------------------------------------------------------------------------------------LQRKIMDIVEYQMKIKRFLKNIETITEYICLIEMIGSTCMICLVGYCILMENTNTMAIVIYITIQISIIFCIFILCYIGQLLVDENYIVSQASSTINWYRLSIKNMRCLILIIAMSNYPMKLKAAKMMEMSLITFTDIMKVSMGYLNILRE--------------------------------------
>AmOr10
---------NAKEGLRHTFWFAYPFSRMLGHWPLSVS----------SSSKILNSFIIFISYLLQMIVVIPSLLYVILKEKNPKKKIKLLMPHLNSIVQMIKYTILLRQMKLIDKLLDEIKKDWSIATEENR--RIFSRTASVEHKLTSIIAITIYSGGFFYRMILPFSK--NKIVSNN-M--T----IRLLPCPGYFGLDEQVSPNYEIIFILQVFGGFVIYTAVCSTKSICLMLCMHMCGLLRILTNKVMELTNDND------------------------------------------------------------------------------------------NKVMELTNDNDERVVQEKIVHIVEYQMKIKEFLKQIDQFVPTIYLFEVFIQVLIMCIIGYCIIMEESNGMGLITYVIVQMTCLIGSFSVCYVGQLLIDESENIRQAFIALKWYQLPVKKSRSLILLIIISNYPIKVTAGKIIDLSLVTFITIIKTAVSYMNMLQQI-------------------------------------
>AmOr11
---------NAKEGLKHTFWFAYPFSRTLGYWPLVSP----------SATKFFNSFTIFTLYFLELIVLIPGLLYV-LQVKNPRTKIKLLMPHLNSIAQMAKYTIILQRAKEFSKLLDEIKKDWLLATE-ENR-QIFSERASIEHKLTTVIVVTMYGGGFFYRTILPLSK-GKILLPNN---MT----VRLLPCPSYFGLNEQATPNYEIIFTLQVLGGFIIYTVLCGTKSACLMLCLHMCGLLKILTNKVMDLTNDSDE--------------------------------------------------------------------------------------------MDLTNDSDEQVVQEKIVHIVEYQTRIKEFLNQLDQFVPAIYLIEVVIQVLIICIIGYCIIMEDSNAMAMVIYVVFQVTCVIGTFSVCYVGQLLLDESENIRQAYNTLNWYRLPVKKARSLILLILMSHYPIKVTAGRIMDLSLVTFTSIIKSAVGYMNMLRTV-------------------------------------
>AmOr12
---------NAKDGIRHTFWFAYPFSRMLGYWPLSVS----------SSAKISNYFIIFLSYLLTLIFMVPGLLYIFLKVKNGRSRIKLLMSHINGIVQMAKYTILLRKTKEIAKLLDEIKKDWMTASE-ENR-QIFSTRASIEHKLTMVVVVTMYGGGFFYRAILPLSK-GKIVLSN---NVT----IRLLPCPGYFGFDEQVSPNYEIIFTLQVLGGFVIYTAVCGTKSICLMLCLHMCGLLKILTNKVMELTND-------------------------------------------------------------------------------------------TNKVMELTNDKDEKVVQEKIAHIVDYQTRIIEFLNDLNQFVPSVYFFEIILEVLIICIIGYCLITEDNNTMATVIFVIFQITCFIGTFAVCYAGQLLVDESENVRQACSTLNWYRLPVKKARSLILLILMSNYPIKVTAGRIVDVSLVTFTSIIKNSVGYMNILQQV-------------------------------------
>AmOr13
----------------YSLKLVYPLLKILGAWPKSSP----------SSSTILKCCLISICYLIQLMVLIPGILYIFLKEANLGGKIKMFVPHMNGITQVSKYTILLRQIKEFNIILKEVKRDYSLATDKNM--WIFTTRAYIGHKMMIAIAIAMYSSGVGYMILPFLKG--RILLPDN-TT------VRLLPCPGYYMFNEQVTPNYEIIFTIQVLGGFLNYTTLCGTTGITTMLCLHMCSLLEILINKMNDLTCQ-------------------------------------------------------------------------------------------------------EIIVRKKLADIVEYQMKIIDFLNHVEQLTSYLYFCEILEYVCGACVIGYCLITENSNAAALIVYFILEFLCIFCTLTICYIGQLLIDESDKVRQISVTLDWYRLPVNEARGLILVIIMSNYPIKVTAGKIVDISLITFTDIVKTSVGYLNILRTV-------------------------------------
>gi|332017493|gb|EGI58214.1|
-----------------------------------------------------------------------------------------------------------------------------------------------------------------------------------------------------------------------------------------------------------------------------------------------------------------------------------------------------------------------------------------------------------------------------------MITKTITVMSTLLLQLFFYSFVGDYLKCQMGEIGFSIYSCNWHCLPMKLMRNILFIIMRSQQPVQLLAGRFFVVNIETFMAILKSSLSYLSVLRVM-------------------------------------
>DtakOr46aA
--------------------GQKALLNVFSLWHQNER----------RWRIIHQVNYVHVMGFWVLLFDLLLMMHVVANLSYMSEIVRAIFVLATSAGHTTKLLSIKANNVELEQLFKRLDEDDFRPRGVEEE-LIVAAACERSRKLRDFYGALSLAALG-MVLVPQFVVD-----------------WSQLPLGTYNPFDNPGSPGYWLLYCYQCLALSVSCLTNIGFDSLCSSLFIFIKCQLDLMAVRLDKMGRLSSA------------------------------------------------------------------------------------------------------SVEQHLKQNIRYHMTIVELTKTVERLLCKPISVQIFCSVLVLTSNFYAIALLSDEKLALFKFITYQACMLSQIFILCYYAGEVTQRSLELPHELYKTSWVDWNKDSRRIVLLFMQRLHSTLKIRTLNSIGFDLMLF-SIVNCSYSYFALLKRV-------------------------------------
>DtakOr46aB
------------------YKYQVWYFQILGVWQLPIT----------NHQRRFQSMRFAFILVILCIMLLLFALELLNNISQVREILKVFFMFATEISCMTKLLHLKLESRKLVGLVEMMMSHEFAFKTEQERE-ILESARTAVVHMRNFYGIMSFGTASLILLVPCFTN------------------YEELPLAMFEVCSIQGRICYGLQYLFHSICLLPTCVLNITYDSVAFSLLCFLKVQIQMLVLRLEKLG-------------------------------------------------------------------------------------------------------RDNEKIARELRECAAYYNRIVQFKNLVELFIKVPGSVQLMCSVLVLVSNLYDMSTMNGDAIFMAKTCIYQLVMLWQIFIICYASNEVTVQSSRLCLGIYSSQWTGWNRSNRRILLLMMQRFNSPMLLTFNPTFVFSLEAFGSIVNCSYSYFALLKRV-------------------------------------
>gi|332026239|gb|EGI66379.1|
---------------------NSRVNMLSGNLLPIAN----------LRFSVIWRTYSAAIWLIQLTHTIALIFGIIMASKE-NGLKGSTHTILLTIEALFMLTRLYSHKRLMEEMIQKMNTILQNTDEIM--KDIIKSAIKPIIVPFIIYGVISMISIIIYHAKQPIILVFKFIFFYV--NC------NLLATFSSEPFSNN---AMISSTVLKIVGTIYLFLKKFGMDVYMMHLVLMLTAQYRYTATKLAILFRDLQIYNESRKEHYP-----------------------------------------------------------------------------------------ENRRIERELRKLCLHQNIVLNMSFILKKLLSVNFSLLYINNVLRFCFIGIILSTVLMNIAEGISVTIFGIGTLTQFFVLCSSVQTLSDASTKITDKAFDEGWYQLGPSLKRIFILLIISNNLECKIAAIGKFNLSLPSFMTV---------------------------------------------------
>AmOr18
--------ANYKNDLSFNVRLNVWTLRTIGTWPRSPS----------WLETLEHVCLNLFCYELLAFILIPCSIYIILEIKDFYNQLKLGSALSFFLMAVMKYCVFIIREDDIRKCVELIENDWKNVRYQEDRKIMLE-NASFSRRLIVICGTFMYGGVIFYYIALPLTR--AKIVEEG-GNLT----YRRLVYP--FPVDARHSPINEICYTIQLLSGFVAHNITVAACGLAALLAIHACGQLQILMSWLEKLVDGRKNDNEN---------------------------------------------------------------------------------------------KNDNENLDQRLANIVKQHVRIINFIALTEDLLHEISLIEVVGCTLNICFLGYYSMMESKQPVSGVTYIILLISVTFNIFIFCYIGQLLAEQTVKVGEKSYMIDWHRMPWKKSLAIPLMISMSHSTTKITAGNIIELSISSFGDVIKTSVAYLNMLRTF-------------------------------------
>AmOr19
-----SYNASYKNDLFFNVQLNVWTLRTIGTWPKSLS----------WLETIEHVCLCFLNYVLLAFILIPGVMYFLLEMKDFYDQMKLGSALSFFLMAVMKMCVFIIRENDIRKCIECIEDDWKNVKYQEDRKIMLE-NASFSRRLIVICGAFMYGGVVFYYIALPFTR--AKVVEEG-GNLT----YRRLVYP--FPKDARRTPANELLYTIQLLSGFVAHNITVAACGLAALLAMHACGQLQILMSWLEKLVDGREND------------------------------------------------------------------------------------------------ENDDENLDQRLVNIVEQHVRIINFITLTEDLLREISLVEVVGCTINICFLGYYSMM-EWDTEHLIRYIILLTSVTFNIFIFCYIGELLAEQTVKVGEKFYMIDWYRMPWKKSLAISLIISISRSTTKITAGNIIELSISSFGAIIKTSFAYLNILRTL-------------------------------------
>DanaOr85e__scaffold_13340_residues_18699561_to_18702841_reverse_strand.[501_2909].sp
----------------------MRLQLAMGMVPTPKP----------WWPKWLRSVYCSIVIFTSLHLGVLFTTLDVLPTGELQAITDALTMTIIYFFTGYGTIYWCVRSRRLLAYMELINRQYRHHSLAGVTFVSNYESYRLSRNFTAVWILACLLGVITWGVSPLILG------------------IRTLPLLCWYPFDALAPVTYSVVYATQLFGQILVGLTFGFGGSLFVTLCLLLLGQFDVLYCSLKNLEAHARLLSGDSVKDLSLLQGELL--LEDSTNQYAVLKEHPT-D---------------------------------------------------------------DNVLLEGLKECVRLHRFILHCSIELENLFSPYCLVKSLQITFQLCLLVFVGVSGTREVLRIVNQLQYLGLTVFELMMFTYCGELLSRHSIRSGDAFWRSGWWKYARHIRQDILIFLVNSRRAVHVTAGKFYVMDVNRLRSVITQAFSFLTLLQK--------------------------------------
>DanaOr67c_scaffold_13337_residues_15153178_to_15155557_reverse_strand.[501_1769].sp
--------DNTPRTFKDMMRVPVQFYRSIGEDIYAHR----------SKRSLLLKVYLYAGFINFNVLVIGEIVFFFKSIQNFETIIAVAPCIGFSLVADFKQFAMVYHKQTLIRLLDELEDMHPKTLEKQKEYKM-SNFEQTMKQVINIFTFLCLAYTTTFSFYPAIKATVK----FQ-LLGYDTF-DRNFGFLIWFPFDATSSLVYWITYWDIAHGAYLAGIAFLCADLLLVVVITQICMHFEYISMRLEE-------------------------------------------------------------------------------------------------------------ENKEFLIYMIRYHDKCLKLCEHVNDLYSFSLLLNFLMASMQICFIAFQVT--ESTVEVIIIYCIFLMTSMVQVFMVCYYGDTLIAASLKVGDAAYNQKWFQCDKSYCGMLKLLIKRSQKPASIRPPTFPPISLVTYMKVISMSYQFFALLRT--------------------------------------
>cplu_011994_b1
------------------------------------------------------------------------------------------------------------------------------------------------------------------------------------------------------------------------------------------------------------------------------------------------------------------------------------------------------------------------INCFQWRIRYCIRHHQRIVEIVNRLNDTLSSCLMAQFAVSTMIFCLNGFLQSHFKIDE-----VDFFLLVGFIQIFYWCRFGNELKFQADYLTTSQWMSGWENFNSELRNYITVAMIRTMKPVEIKAGGLFVLSMETFLSILKNSYSVFVLLTTV-------------------------------------
>DpseOr42b__Ch3_residues_11826570_to_11828588_forward_strand.[459_1831].sp
---------------------LFRAMKFIGWVPPK--------------SGVLRYVYLFWTLMTWSTTYLPLFLGSYMKSFSPGEFLTSLQVCFNAYGSSVKTAITYSQLWRLIKAKDLLDKLDLRCTSVEEREKIHRV-VALSNHAFLIFTCVYCTYAGSTYLSSVLS--------------------GRPPWQLYNPYDWRDGRNLWLASTLEYVVMSGAVLQDQLSDTYPLVYTLILRVHLDMLRERIQRLRTDEAMS---------------------------------------------------------------------------------------------------EAENYEELVNCILDHKIIIMFCDTIKPVISGTIFTQFLLCGIVLGLTLINVFFFSDLWTG-IASFMFVITILLQTFPFCYTCNLIMEDCDALTHAIFQSKWVDASRRYKMTLLYFLQNVQRPIVFIAGGIFQISMSSNISVAKFAFSVITITKQM-------------------------------------
>DrhoOr47b
------------------FNYVRAFLSLLCQYPTK-K----------LASLALYRWLHVIIMCNMMSVLLT-LVFALPESTNVIQMGDDLVWISGMSLIFTKVFYMHWRCDEVDEVIWDFDYYNRELRPHQDDEEIL-GWQRQCYLVESGLYINCFVLVNLFSVAIFLQPLIS---------------EGALPFHSIWPFQWHHPYMFWFIYVWLAATSHHNLMTILMVDLLGISTFFQTALNLKLLCIELRKLGDLRA-----------------------------------------------------------------------------------------------------DARFHEEFCRLIRFHQHIIKLMTKANRVFNGSLNAQLLASFSLISISTFESVVASLDPKMAAKFVLLLMVAFVQLSLWCVSGNLVYTQSLEVAQAAFEINWHTKSPAIQRDIGFVILRAQKPLMYMAEPFMPFTLGTYMLVLKNCYRLLAVMQ---------------------------------------
>gi|170062194|ref|XP_001866562.1|
-------------NYHGTYAVYRVFMFISGVNFFDDD----------FMVGPLNIARFLGPAIAAILGTISCMIHLHRYLDEVDQVILSLAAFFSGTELLIKMCGMAVKRNKGAELLAVILNDRSYEDGPVERAIFVN-YHGLARTLMFITIFSYPFTALMLISYPVIAGKLG---------------EFLLPMGFSIPFISHKQPWYEINYLIEVVQMVWCAIAFIGLDGPFYIYVCYATCKMEVMKTYIEQIGDSEDVEQ---------------------------------------------------------------------------------------------------------LRKIIGIHTHVLQFLRDCSDFYQEIYLAQVFFSIAHICVSLFHVQLKLKNSS-----YGMLATNVAKMWIFCYCGELVVTKANEVCEAMYANRWYRWRKDDLRTVRFVLANTQQKVGFSIGGFRFLSYDAFTEIMKTAYSCNAFLHNM-------------------------------------
>gi|340721655|ref|XP_003399232.1|
-----------------YYNTIKKYLRFLGLDPHQK----------------YGLIIVIIMVISMTSGLVPMVLYGSLCTKNLDMVLECLPHLGALLTSVVKILNVHLNRENFKKLFDSITKEWQQLKLSQDL-YILEEVTIRGSKMAKLYRNTLLICMVLFLLVPLLPPMLDIVLPLN-ETR-----PRQQILNVNYVFDSDN--YFFYVYLQLSWTSIVVSIIIVTVDSLLMLIVHHNSGLFIVCGHQIQKSTRHLNSFTNEV-----------------------------------------------------------------------------------------------ERYTYKQIRNCVIMHNKAIDFYDILDENNRISYMIQIGLNMIGITTTAVQTVINLDRPGESIRSAVLCGANQFHLFMLSLPGQILIDHCTELTKQLYNSTWYGVPVKVQRMLYMMQIRTRRPCTLTACGLYEMNIENFGTTFKTCMSYITMIMSLK------------------------------------
>DeleOr59c
-------------------DYYYRITFVLGLTPPK--------------EGLARWIYFLWSAIVMWLGIVYLTYVLHFDRFTPTEFLSSLQVDINCIGNVVKSFVTFSQMWRLRRMNELIAPLDARCDTPSQRQILHKV-VARVNLTVFIFVS-MYLGFGFLNVFTSVLA-------------------GKAPWQLYNPFDWQNGWQLWIASFLECFVVSIGTMQELISDAYPIVFVSLFRGHLAVLKNRIENLRQDPELSEEENYRQ--------------------------------------------------------------------------------------------EEENYRQLVACIQDHRTIVEXAQVIRPILSITIFAQFMLVGIDLGLAAISILYFPNTIWTIMANVSFILAICMESFPCCMLCEHLIDDCAHVSDALFHSNWISAEKRYKSTVIYFLHRVQQPIQFTAGSIFPISVQSNIAVAKFAFTIITIVNQM-------------------------------------
>DyakOr94a__chr3R_residues_19672571_to_19674787_forward_strand.[501_1717].sp
----------SHKDRIESMRLILRVMQLFGLWPWSLW----------TCTGFVKRHYRYLLHLPITFTFIGLMWLEAFISSNLEQAGQVLYMSITEMALVVKILSIWHHRTKAWRLMQEFQYAPDYQLHSQEEMDFWRREQRYFKWFFYIYILISLGVVYSGCTGVLFLE------------------DYELPFAYYVPFEWRNERRYWFAYGYDMAGMTLTCISNITLDTLGCYFLFHIALLYRLLGLRLRELKNVQ--------------------------------------------------------------------------------------------------NVQDDATFGQELRAIFILHQRIRRLTLTCESIVSPYILSQIVLSALIICFSGYRLQYVRDNPGQFIAMLQFVSVMILQIFLPCYYGNEITVYANQLTNEVYHTNWLECRPPIRKLLNAYMEHLKKPVTIRAGNFFAVGLPIFVKTINNAYSFLALLLNV-------------------------------------
>DficOr85b1
------------------TQYSTFFYTAVGIDPYVRS----------KQSTLRARIVFLANVINLTIVAVCEYAYSAFQEKKLLEAVTVMSYIGFVFVGMSKMFFIQWKKTVLNEILEDLEAIFPKGKVQEEK-YDLPKYLRTCSGICLTYASLYSLLIWTFNLFSVMEYL----VYEK-WLKTRVV-GKGLPYLMYVPWKWEDSWSYYPLLFSQNFAGYTAAAGQISTDLLFCAVATQLVMHFDFLSSRM-----------------------------------------------------------------------------------------------------MTHKLSGNWKKDSKFLSDMVRYHERILRLTDVVNDVFGIPLLLNFMVSSFVICFVGFQMT-VGVAPDMVVKLFLFLFSSMSQVYLICHYGQMVADASFGLSVATYSQNWVHADVRYKRALVIIISRAQNVTFLKATIFLNITRSSMTDLLQISYKFFALLRTM-------------------------------------
>DficOr85b2
------------------TQYSNFFYTAVGIDPYDKP----------GKSRLRALFLANVINLTIVAICESIYVYTAFQENKLLEAVTVMSYVGFDIVGISKMLFIRWKKTGLNEILEDLEAIFPKGKVQEEK-YDLPKYLRTCSGICLTYASLYSLLIWTFNLFSVMEYL----VYEK-WLKTRVV-GKGLPYLMYVPWKWEDSWSYYPLLFSQNFAGYTAAAGQISTDLLFCAVATQLVMHFDFLSSRM-------------------------------------------------------------------------------------------------------HKLSGNWKKDSKFLSDMVRYHERILRLTDVVNDVFGIPLLLNFMVSSFVICFVGFQMT-VGVAPDMVVKLFLFLFSSMSQVYLICHYGQMVADASFGLSVATYSQNWVHADVRYKRALVIIISRAQNVTFLKATIFLNITRSSMTDVLQISYKFFALLRTM-------------------------------------
>H_TcOr126FIX
---------------------PLRFFGFIGFHPIF--------------NSLILKISFYSTTTLGLFIYTMAIIGIVKEETNSFFTLECLQTCILLSHTIGKQVNYYMNSNKIVKFLQMTTEFWEFETFQGTIHPESNFLFHTVRKMIRYYFLVTTFGFIFFLINPPVCY-----------------------------------------------------------------------------------------------------------------------------------------------------------------------------------------------------------KHQIFLHSCKLLNQIFAVVFLIQFLNSIAALAISIFIFSK-PGSWNNRFKTLFYLVVVLFENAFYCVPAELVSAEALKICDQLFASKWYESNVQFRKSLVIVLCCTQKVIKFSSFGLVEMNLQTFVLISKTALSFYAFLNQLK------------------------------------
>cplu_000252_b1
---------------------------------------------------------------------------------------------------------------------------------------------------------------------------------------------------------------------------------------------------------------------------------------------------------------------------------------------------------------------------------------------------SYAAALLVYLVVGTIQLCIIGYHILVLMGKQHSLMPFFVFIITTYGLISIYCILSENLLAESKKCSEAFWCCQWYEMPQDCVKDIAYCIMRAQKPLGLTAGAFVVFSNSTLTDVTKTSMGYLSILRNF-------------------------------------
>DanaOr42b__scaffold_13266_residues_19110808_to_19113003_forward_strand.[501_1696].sp
----------------------YRAMKFIGWRPPK--------------EGVLRYLYLFWTLMTSTTYLPLGFLGSYMKSFSPGEFLTSLQVCINAYGSSVKVAITYSMLWRLVKAKDLLDQLDLRCTSMEEREKIHRV-VARSNHAFLIFTFVYCGYAGSTYLSSVLS--------------------GRPPWQLYNPFDWHDGTKLWMASTLEYIVMSGAVLQDQLSDTYPLIYTLILRAHMDMLKERIRRLRTDETLS------------------------------------------------------------------------------------------------TLSESENYEELVKCVMDHKLILKYCALIKPVISGTIFTQFLLIGLVLGLTLINVFFFSDIWT-GIASFMFIITILLQTFPFCYTCNMIMEDCEALTHAIFQSNWVDANRPYKTTLLYFLQNVQQPIVFIAGGIFQISMSSN-----ISA----------------------------------------------
>DyakOr22c__chr2L_residues_2040048_to_2044539_forward_strand.[501_3992].sp
-----------------FYRIPRFSGRIVGLWPQRID----------GGRPWHAHLLFVFAFAVVLLGAAGEVSYGCVHLDNLVVALEAFCPGTTKAVCVLKLWVFFRSNRRWAELVQRLRVILWQSRRPEAQ-RMLVGLATTASRLSLLLLSSGTATNAAFNLQPLIMGLYRWIMQLP---G-----HIELPFNIILPFAVQ-PGLFPLTYVLLTASGACTVFAFSFVDGFFVCSCLYICGAFRLVQQDIRRIFAD---------------------------------------------------------------------------------------------------TAQMNAEVRHRLAQVVERHNAIIDFCTDLTRQFTVIVLMHFLSAAFVLCSTILDIML-NTSSLSGLTYICYIIAALTQLFLYCFGGNHVSESSAAVADVLYDIEWYKCDARTRKVILMILRRSQRAKTIA-VPFFTPSLPALRSILSTAGSYITLLKT--------------------------------------
>DsecOr59b____super_9_residues_2645391_to_2649692_reverse_strand.[1501_2802].sp
----------------------YRAMWLIGWIPPK--------------EGILRYVYLFWTCVPFAFGVFYLIISYVQEFKNFGEFLTSLQVCINVYGASVKSTITYLFLWRLRKTEILLDSLDKRLANDNDRERIH-NMVARCNYAFLIYSFIYCGYAGSTFLSYALS--------------------GRPPWSVYNPFDWRDGMSLWIQAIFEYITMSFAVLQDQLSDTYPLMFTIMFRAHMEVLKDHVRSLRMD-------------------------------------------------------------------------------------------------MDPERSEADNYQDLVNCVLDHKTILKCCDMIRPMISRTIFVQFALIGSVLGLTLVNVFFFSNFWKG-VASLLFVITILLQTFPFCYTCNMLIDDAQDLSNEIFQSNWVDAEPRYKATLVLFMHHVQQPIIFIAGGIFPISMNSNISVAKFAFSIITIVRQM-------------------------------------
>DtakOr69aA
-----------------------------------DR----------KPYTWKRKALLVLGIICSIYQIFGVIIYWYRNGRKVTEISEMCGSLMLTVVGFANIYSLIKNRSEIEEMFKELQEIYPRSGDRHY---QSQHYYDMAIMIMKIEFWFYMVFYVYYNSAPLMLLLWENLQEE------PQL-SFKTQTNTWFPWKVHGSIGFGLAILSITMASFVGVGFSIATQNIVCIFAFQLKLHYDGMASQLVSLDS------------------------------------------------------------------------------------------------------------NRELRKLIAYHSRVLRIGDQFNEILNFVFGSSLVGSTIAICMTSVAVLL--LDLASAFKYISGLIAFVLYHFVICYMGTAVT----------------------------------------------------------------------------------------------------------
>TcOr88
---------------------SCFFLKWSFMWPTKSF----------RTSKGLYFRLLAFVIISGLTFTAMIVMHLLKSVEGDYDISEDIAILATNTGYILMMLLYIIRQKDLESLLVDLSSFKKYQKPPKFD--EVNR---KLEWCTRMVFGYCVFGSVFYNLVKILAIPSC-KKSRR-INE-----VCGVAIPYWVWFDTENWSIKLPLILHTFLVIIIVDKVTLLVSLQVLEIACNIKLRLDQLNCMLVSCFD-----------------------------------------------------------------------------------------------------------SRRRLNECIKYHKEIISYSEIFSKCFSIEMFTHLTTTGIICGCLENQVVQ-EHRPEA----ILHIGGWITAIFVSSFGGQILIDSSLSVAEAAYSSAWYEADVSLRKDLILVILRAQKALFVSTGPFNVLSFALFVSIMKMSYSILTILQ---------------------------------------
>gi|51127348|emb|CAG38119.1|
-------PEKKYKGFNETFKLCAFSLAFAFLYPNR-------------TTALRRCITITLIVTFQLFWFIT-YTFKCLYTLDIYNFARNMTLAVVLVLFFIKTYYVIYATSKFAPLLDKISEDLLEANNLEEEFQVL--YDDHIKIAKVGEISWLLIPTIMSALFPIYAG---ALMTIE-SIQTDDYE-RRMVHDMELLFDIQSEPFFQCMFAYNCVQCVVLVPNYCGFDGSFCIATTHLRLKLKLMTLKVYKAFKYSKSRQE----------------------------------------------------------------------------------------------SKSRQELRVRLYESIKDHQDALDFYVQLQNVYGPWLFAVFLLTSFMISFNLYQIYLLQRID---PKYTSFGVVGVLHIYLPCRYASDLTRVSEEIPDDLYLAEWEAWDPSITKMLMFMITRAQKEMIVTGMGLVVFNMEMFKSILQTSYSFFTLI----------------------------------------
>TcOr80
---------------------ILTYLTFLGLWPRSRK----------S-----TKTVAYLIISSTSFLFFGSLFYLIAHRKFGSNEIDSIETVTSQFGILYYWVLFTLKREGTVEIVERLSDFSKFGKPRFFDQ----R-NRRLNYLLSYFVLVLMVAIGGVVALPVVYIDSCHKANER-LNLTK---TCGLIAPVWLPFDYNEYPRKNFVFAWEVYCCIMTYACCGIAALVLVGTMEHLIIRFEQLKLMFPEILDEPDR-------------------------------------------------------------------------------------------------------RQQKLKNWIEYHLTLFDIGKLMTSNYTYCLSVIVLCVGILFGCIGVSTMQSASSHN----SVFLFFGWFQSIGVLCIWGQRLLDTCLSVGIAVYSSRWYDMDVSFQKSVLMILIRSQKPILIYAGPFSYLSHLLILSVFQTAYSYINLL----------------------------------------
>TcOr86
---------------------SCFYLRYSFLWPEEA-----------PTRSFYAKFI-LVLILSFLTAFLPLFIHFLILVERGLDPSEDLFVIISYTGFALIMIIYVIHVKKTSYLIVQLSDFEKFGKPRGFD--YW---DKKFRLISSGVYYYVLIASSGLNLGRWVGM-------AE-CRKERDFQVCGIVIPYWLPWKVDSWLFFILLDLYVLKMTLVVNCALFLIIIQILEITTHLKLRIDHLKEMLVKCFDSDSQTNRKQ----------------------------------------------------------------------------------------------DSQTNRKQLVNCIRYHTYIINCSKLFKKCFTHAMFSLIVTMALSCGCLESQVVKFD------LWALPPISAWIFILFIACMAGQILMNASLSIGDAGYHSKWYQTDANFRKYLILVLMRSHKALVLSAGPFNILCFELFVAIMKFSYSVFMLLNQ--------------------------------------
>DpseOr67d_ChXR_group6_residues_8657414_to_8659681_forward_strand.[501_1768].sp
-------------PFERYCKINRAIRFCVGLCGNDVA----------EDYRMWWLTYAVIGAILFFFGCTGYTVYVVVLDGDLTVILQAFALVGSAVQGLAKLLVTARMAAVVRQIQATYEAIYREYARRGDYGRCLERRIKTTWHMLMSFMWVYVVLVGGLIAYPFFHLILH----H----------KKLLVMQFRVPWDESTDGGYLVLISIHVMLLSMGGFGNFGGDMFLFLFISNVPTLKDIFSAKLREFNEVA------------------------------------------------------------------------------------------------------YQRMRTLLWDLLAWHQQYVSILRDTERIYRIVLFVQLSTNCVSILCTISCIFIGAWPAA-----PIYLVYSFIVMYSFCGLGTIVETSNEDFSKEIYNCLWYELPVKEQRLVILMLAKSQHEISLTAADVMPLSMSTALQLTKGIYSFSMMLIT--------------------------------------
>DrhoOr85b
----------------KFMKYANFFYTAVGIEPYXXX----------XXXXXXXXXXFWANVTNLTLVAIGESIYFAYSSGKLLEAVTVLSYIGFDIVGMSKMCFIWWKKAAMNGMVRELEEIYPRGKMQEQR-YKLETYLKSCSRISFTYSLLYSLLIWTFNLFSIMQFL---VYEKW-LNIRE-V-GKTLPYFMYIPWNWEDNWTYYLVLFSQNFAGYTAAAGQISSDLLLSSVATQVVMHFDYLSESME---------------------------------------------------------------------------------------------------------TGDWEEDSVFLTNTVRYHERILRLSDVMNEIFGIPLLLNFMVSSFVICFVGFQMT-VGVSPDMITKLFLFLFSSMSQVYLICHYGQLVADASYGLSVAAYSQNWNHADIRYKRALVLIIARAQKLTYLKATIFLDISRSTMTDLLQISYKFFALLRTM-------------------------------------
>DrhoOr85c
------------------MKYAVFFYKSVGIEPYTKP----------KKISLWSNLLFWANVINLSVIVVGEFLHLALYSGKLIDAVTVLSYIGFVFVGMSKMLFIWWKKPDLSDMVQELEHIYPQTKDQEK-VYRLDSYLRSCSRISITYALLYSVLIWTFNLFSTMQFL---VYELW-LNIRV--VGLSLPYPVYFPWNWEAPWSYYLLLFCQNFAGHTSASGQISTDLLLCAVATQVTMHFDHLARVVEN---------------------------------------------------------------------------------------------------------EDWSENSRFLAEAVRYHQRILRLMDVLNDIFGIPLLLNFMVSTFVICFVGFQMT-VGVPPDIMVKLSLFLFSSLSQVYLICHYGQLIADAXXXXXIAAYKQNWTDADVRYRRALVFFIARPQRTTFLKATIFMNITRASMTDLLQISYKFFALLRTM-------------------------------------
>DeugOr33a
--------------------TYWRYWRFLGVEGEY----------------PFRRLWDLTMTIFITILYPVHLILGMYDKPK-VLIFRSLHFTIECLFCSFKFVFFRWKLAEIKEIEGLLQDLDKRAGSEEERSY-FKENSRVAKMLSKSYLVAAISSIITATVAGLFSS------------------GRNLMYLGWFPYDVQATLNFWTSFTYQAVGSSLMILENLANDSYPPITFCVVTGHVRLLAMRLSRIGHDEDISSNENTS---------------------------------------------------------------------------------------------SNENTSRLIEGVQDHRKLMRIIRLLRSILHLPQLGQFLSSGINISISLVNILFFAENNFTMIYYAVFFAAMLIELFPSCYYGTLMMMEFDKLPYAIFSSNWIKMDKGYNRSLIIFMQLTLIPVDIKAGGIVGIDMSAFFATVRMAYSFYTLAMSFR------------------------------------
>DeleOr63a
-----------KKRNYRSIREMIRIAYTVGFNLMDPS----------RCGQVLRMWTIVLSLSSLASLYG-HWQMLARNIHDIPRIVETVSTAFQFLSSIAKMWYFLFAHRQIYDLLRRARSDLPVIKTIREKESTMDRYWANTRRQLLVYLYCCICITTNYFINSLATTLYRHFTRPK-GSY-----EIVLALPSLYPGWAEKGPYYYIQMYLETCSLYICGMSAISFDGVFIVLCLHSVGLIESLNQMID------------------------------------------------------------------------------------------------------------------YLRCCIYQYQRVASFAEEINDCFRQVTFSQFLLSLFGFGLALFQMSVGSNSSIILFRMTLYLIAGGYQIVVYCYNGQRFTTASEQIGKAFYEVQWYGESREFRQLIRMVLMRTNRGFRLDVSWFMQMSLPTLMAMVRTSGQYFLLLQNV-------------------------------------
>DmirOr59b1
----------------------YRAMWLIGWIPPK--------------EGVLRYVYLFWTCVPFAFGVFYLIISYVKEFKNFGEFLTSLQVCINVYGASVKSTITYLFLWRLRKTEQMLDTLDRRLQTESDRQKIH-NMVARCNYAFLIYSFIYCGYAGSTFLSYALS--------------------GRPPWSVYNPFDWRDGLSLWIQSIFEYITMSFAVLQDQLSDTYPLMFTIIFRAHMDVLKDHVRSLRMD---------------------------------------------------------------------------------------------------PDKSEAENYQDLVNCVIDHKIILRCCDMIRPMISRTIFVQFALIGSVLGLTLINVFFFSNFWKG-VASFLFVITILLQTFPFCYTCNLLIDDGDDLANTIFQSNWVDAEPRYKATLVHFIHNVQQPIIFIAGGIFPISMNSNISVAKFAFSIITIVRQM-------------------------------------
>DeugOr33b
-------------------------WRLLGL----------------ESSFILHRLLDILITVFVTVWYPIHLILGLFMERTLVDVCKGLPITAACFFASFKFICFRLKLSEIKTIEVLFKELDQRAVSHEECQFFNQNTRREANFIWKSFIVAYGLSNVSAISTVLFGG------------------GHKLLYPAWFPYDVQKSLRFWLSVTYQIAGVSLQILQNLANDSYPPMTFCVVAGHVRLLAMRLSRIGQDEKESQAS--------------------------------------------------------------------------------------------EKESQASIGKQLVESIEDHRKLMRIVELLRSTMNMSQLGQFISSGVNISITLVNILFFAENNFAVTYYGVYFVSMVLELFPCCYYGTLISVEMNRLTYAIYSSNWLGMDRGYCRTLLIFMQLTLAEVQIKAGGMIGIGMNAFFATVRLAYSFFTLAMSLR------------------------------------
>LhOr321PSE
--------------LDRYYYINRKLLTITGLWPYQ--------------KWKISTIQATIFLSTISSFLIAQLTTFMTSEFNIDIALMIFPQALPFLLLILKYIFFLQNNATIKQCYELIHCEWIALKVPAEV-DILKKYADLSKLFTTVVTGLVLAFTIIFDLFHFLPDFLDIIIPLN-ESR-----EDYFIFVTEYFVDQKR--YIYFIITHCLLAVTLGGIVLAATGCMLMAWILHICGMLKIASYRFEHISQRSE-------------------------------------------------------------------------------------------------------------------------FAEIVVSNFTIITFFLTIVAILSISLNMFQFINFKTDIRKILICAVMIFIQFTYLFISTLCGQMITDHNIDVSNATYS-RWCTVSLQAQKMLLFILLKNTKNYYLVVGGIWTSSVETFASLANVSISYFMVIYST-------------------------------------
>gi|284010002|dbj|BAI66636.1|
-------------------------FRVVGAWPSKFG----------DVQTTSDAVVKYIQLVLNVVCQVAGILYLRENMDSFFELGHSYITVLMSLVSMSRIITHCTYQEIFSLYVRKIHLF--NVRNDSEYAMEMHTKHKLCYFLTFFIHAFMTLGILMFNLIPMYSNYINGKFNRE-TGAFSGVSNATMEHAVYYLWDTTHPIGYAIIVAFNWYISLVCSINFCTFDLFLYHLVFHIWGHLKILIHNLKTF--------------------------------------------------------------------------------------------AIRNEEQNDYTEEESKQIYERLKKLVQHHNLIIDFIARISDTLGLSLFVYLCYHQVCGCILLLECSTL--ELSALIRYGPLTAIIFQLLIQVSLVFELLGSMTESLMNAVYDLPWEYMEVRHRRTVHIMLRQSQVSLNTRALNMVDIGSRTMIAILKTSLSYFVMLRT--------------------------------------
>gi|332019954|gb|EGI60414.1|
-------------------------------------------------------------------------------------------------------------------------TDWMTSTKEWERNTMLKI-TRSGRNLSFKCCALATSSITCHISLQLLR-FFKTIHQ----------PERNLVYRIET---IQKSPNYEITYFIQLFGGMYSAFANSIIDSFISMLILQVCAQLINLRTMLNNLVNKLANKS------------------------------------------------------------------------------------------------------------------------------------------------------------------------HLISLYAYCYSAEKLITESTRMAYGVYECKWYDLSSKDAKNLMFIVHRSRIPLKLTAGKFGTFSLEMFGIV---------------------------------------------------
>DmelOr82a_3R_residues_82690_to_84170_forward_strand.[5_1474].sp
------------------FQLQEYCLRAMGHKDDMDS----------TDST-ALSLKHISSLIFVISAQYPLISYVAYNRNDMEKVTACLSVVFTNMLTVIKISTFLANRKDFWEMIHRFRKMHEQSASHIPRYREGLDYVAEANKLARAYCVSCGLTGLYFMLGPIVKI----GVCRW-HGTTC---DKELPMPMKFPFNDLESPGYEVCFLYTVLVTVVVVAYASAVDGLFISFAINLRAHFQTLQRQIEN---------------------------------------------------------------------------------------------------------------QIRLKSIVEYHVLLLSLSRKLRSIYTPTVMGQFVITSLQVGVIIYQLVTNMDSVMDLLLYASFFGSIMLQLFIYCYGGEIIKAESLQVDTAVRLSNWHLASPKTRTSLSLIILQSQKEVLIRAG-FFVASLANFVGICRTALSLITLIKSI-------------------------------------
>CpluG2R504O02B94FA
---------------------------------------------------------------------CPQFLEILLVRTSINELTNNMTMLLVMVTACGKIVGILFNRNEIVEILKSLEEKPFKPRDQFEE-DIRKKYIHISSLLTRSYSVYLTIGISGILLTRIPEA---------------KL-PDVLPFSSWLPYN---------------------------------------------------------------------------------------------------------------------------------------------------------------------------------------------------------------------------------------------------------------------------------------------------------------------------------------------------------------
>DsecOr85e__super_0_residues_17391563_to_17394012_forward_strand.[501_2084].sp
-----------------------------KWWPKRLE----------MIGQVLAKVYCSTVIFTSLHLGVLFTTLDVLPTGELQAITDALTMTIIYFFTGYGTIYWCLRSRRLLAYMEHMNREYRHHSLAGVTFVSSHAAFRMSRNFTVVWIMSCLLGVISWGVSPLMLG------------------IRMLPLQCWYPFDALGPITYTAVYATQLFGQILVGMTFGFGGSLFVTLSLLLLGQFDVLYCSLKNLDAHTKLLGGESVNGLSLLQEELL--LRDSNNQYVVLQEH--------------------------------------------------------------------NAFHNALVECVRLHRFILHCSQELENLFSPYCLVKSLQITFQLCLLVFVGVSGTREVLRIVNQLQYLGLTIFELLMFTYCGELLSRHSIRSGDAFWRGSWWKHAHFIRQDILIFLVNSRRAVHVTAGKFYVMDVNRLRSVITQAFSFLTLLQK--------------------------------------
>gi|383850710|ref|XP_003700919.1|
----AKTEQDYLKNVDLSIRLNRWILKPIAAWPESSS----------PIKKYFGWFVHVVCYFLVSFLFVPCLTFLILEVNDTYNRIKLIGPLSFFLMSYLKYYLLLLHKNDVLKCVKQIEWDWKNMKHLEEKRIMVMN-ANYARRIVIVCTFFMYSSYIFFYIAVPITV--GRIPAQD-GNFT----FIFLPFPSSMRIDYRQSPVNEIFYFLQCLAGVVLHIITVGACSLAATFAVHACGQMEILMNWLGYLVNGRADMSKS-----------------------------------------------------------------------------------------------MSKSLDGRIASIVEQHVRILKFLALTEKALQQISFVEFLGCTMNLCLLGYYSIMEPKDVMFSLTYMVLVTSFGFNIFIFCYIGELVAEQCRKVGEVSYMIDWYQLSGNKKLCCILFIAMSNSSIKLTAGNMVELSISTFSDVVKTATGFLNMLRAL-------------------------------------
>DsimOr88a__chr3R_residues_11492031_to_11494413_reverse_strand.[501_1883].sp
----------------------------------------------------------------------------------------NPPVLSITIYFSIRGLMLFLKRKEIVEFVNDLDRECPRDLVSQLDMQMDETYRNFWQRYRFI-RIYSHVGGPMFCVVPLALF----LLTHE--GKDTPVAQHEQLLGGWLPFGVRKDPFYLLVWFIDLMCTTCGVSFFITFDNLFNVMQGHLVMHLGHLARQFSSIDPRQSLTDEK---------------------------------------------------------------------------------------------LTDEKRFFADLRLLVQRQQLLNGLCRKYNDIFKVAFLVSNFVGAGSLCFYLFMLSE-TSDVLIIAQYILPTLVLVGFTFEICLRGTQLEAASEGLESSLRSQEWYLGSRRYRKFYLLWTQYCQRTQKLGAFGLIQVNMVHFTEIMQLAYRLFTFLKS--------------------------------------
>NvOr54PSE
-----------------SFCSLRFIGTCLGIWLTDNK----------KW-TCKNDYLFWFCILNYIVSILPLFYSLYLNRRNVSAALYTWIELSGVIKMMVITIYSKFQRHRLNARLIALFVPTEQLLAIDKV-KIVKKYANTYTLMFLAVLLLYMITMSIYLAIEQTSNW-----------------IRIRXMTAVYPFRFYCYAVKVLTCANZAFVQMHSVI-LPTFDGISILLIFMCTYRIKVLDHDFKNAZNF-----------------------------------------------------------------------------------------------------------FIELRKCIQEHENILXMVKEINLIIRFMIFKTVITFMSNVIACDLHILN-NVPVTQSTFQVSTIFLVCTEIILCAECADNMTTAGEDMEFTIYSTPWYEEEPKIMIIKSIILSKCQKAPVISINGVMSLDRKYLATIMYATVSYITTLRAV-------------------------------------
>NvOr200PSE
-------------------------MSILGFWPSR-------------------IVLRCFWVFQHMSIMIPEAIKLYENRNNIDLVIEGTAPFTYNTTMLIKFLNGIFNLEKTKSVLEKVKNDWNTLLDDRZTE-ILSYNCSSGKFLNTVYIYMAWLTLVSYMFFPLTPMILDFISPLN---ETR---PKSPLYLVELYIDQDK--------------------------------------------------------------------------------------------------------------------------------------------------------------------------------YCDNINEIYNISFFIILIVELLEMSVTGTAXVSR--CQSHTAIFSTSHHTQIFHVFCYFFLGQNVLNYSENLRDTAYNLNWYAASTKTKYLIQFIIMKSLKPCLISVS-IFPLTLENFTTLMKTVFSYFTVMNSTR------------------------------------
>gi|380014823|ref|XP_003691416.1|
------IQKKFDNLNEYSVQFNKWFSKTIGVWPLPSS----------KFEKITTKILIFLCWIITLFVTISSLLHFALVKEDIIVKLKTLAPISYCFGGGLNYAVLLYHKNDILYCIEHMEVDWKAITKTADRQV-MFKNAKIGRIISASIAAFVQISAVCFCTVLVFKRT-----IKI-GNES--MEIHVLPSPTYIPVDT--NPGYGIVLGLQYITAYIMSATVVIAFSLATVFACHTVGQLTIMVTWIEEFINQPQEENKN---------------------------------------------------------------------------------------------EENKNVRIDEISVIIQHHMRILSFLERAEHLLSPICFMEMFKNILSICMFSYCIL-AEHDITILSTYIFNVMNLTFSTFLICYIGEVLTERCKEVGNMVYMTNWYQLHNKDILNLIMIIARSSVEYKMTAGKIMDMSVITFGNIIKTVFAYLNILRQT-------------------------------------
>NvOr249
---------------------IKCLIVASGIWPHY-E----------KHPHVLRKLLSFCSAFCSGSTFYCIVAFCFKYATNINIFTSCLGLMIGFFTTFIKIVILSMRQEDLQSLNEGVSKSFENNLKLPENQPHLLYHFPSFSRFFYLYAYVVGISFVFLASTPLSIM-----LRYG---------KYVRMYPQLMPFAYEPGSVHWAVFGFEMFTGFYLWSVTIGVDSIFGLYALHMVGQLRLLGSRFQNLKSSSN-------------------------------------------------------------------------------------------------NLKSSSNYDKELGECVRSHIQLMKSRHKLQRVFGFLAIWLAVTCAIALCSQVFQALHMNTTPVRALYLFGHWFIKIVQAYSYSWYGNIIAVESDLCLNSMYYSHWPGGDKRFMADVLIIL--SQKPLVFKAKQLMELRLDMFLKIVHTSLSYFFLLRTL-------------------------------------
>gi|167865758|gb|EDS29141.1|
----------AAAEFDRILAVQSWILRRLGCDVFD----------------LNYRFATWVIVFLASFYMVISAYDLYRFRNDVFNFAFSLVTLSYGVIGCTRIVLFLRNSRTYAQIVVEARRTYEQVSNEREQ-EVQERYTRMLKRCVTFYSVSFIGGCIMGGFFPLAVYWW---------TG-----LKVLPFGVILPFDPDTIEGYQLNYLYQVSCIVWTPPGLTATQNVYFALVFNLCIQYDVLKLKLEDLDKL------------------------------------------------------------------------------------------------------EYDTIHEKLVEIINWQRHLVDFIAEIDRNFTVQTFVEISSVAMQMVIVLFVLHIDVWLP-----GYMVIFVASFQLFVLCILGAMIEFKSDIFTEQIYDIAWHRMRTPEQKMVQFMLAKAQYTMQLTYGGMLPLNMNLFVTIYKKTYSVFMMLQNM-------------------------------------
>PbOr113PSE
---------------------------YIGIWPDA------------SHGTLRWVFYMATLFVMQYFQY--SYVYAHLDFNNLTKLMDGLGLVLDYTLTMLKLLSFWINRRXL----AAMEDDWKDCVTD-FRKYVMMDKANLTSNVVLTFWYPSMLFLLFYILLTATYV------------------DVCLPYGQFFPVQIQFSPVYXLIYMGVFFHVLETAIVIALLNALILTXVLHVSGQIEIMCQELKDIPF----------------------------------------------------------------------------------------------------------------KSLVARHQKIISLSKNIENFFSFVALLQFIWNTFIICALEFMAVISESKSGILIQFIMLYLAVTMEAFIFCFAGEYLSTKSKSIGDAVYEMVWYNLSTSECRILLFVILRSQKQLT-TAGKVMDLTLESFTTIMKASASYISVLHA--------------------------------------
>NvOr241
---------------EAYTHNVIWFLKSAGLWPEA--------------HPVPRKILSMVTLCSTFVVMVTVSNFSFQNVGNVMVLTRGMSLAVSFSSAFSKVALFLLHHDDLVYLNKHLTGGFMRDMKEPENRPDLLNNVKTFNRFMFTHAISVAIAMSMYSIGPLLAL--------R-KHG-----KYIRAFPAIYPFAYESGLVHWILYALEVSGAASLWTVTVGVDCVFGLYALQVCGELRILAKKFRELRATEN------------------------------------------------------------------------------------------------------ENYREKLHDCIQRHHVLINAKNKLDNIFGLISIWLAISGALVLCSLIFQVTELLKTNNSYLRLCAYLLPKFLQIFTYAWYGNLIAEESGACLDAMYGSHWTDCDKNFKSDILIVL--AQEPLALVAMGCMVIQLDMFTKIVKTSVSYFFLLRTL-------------------------------------
>NvOr242
----------EVEKYKKYKSNLKFMIVSNGVWPDY-E----------KHPYCVRKFLNFCSISSISMTNYCMMLFVIATTTDVRSFTSFFGLLLGGFGNLFKVCALTMNQKELHALNEGISASFERNLRVPENRPHLLANFPMFSKFFNFLSYSTLGTIGFLTVIPLLHL----------RHG-----TYSRMWPILLPFSYEPGTIHWIIFVFELVVSFFAWITTCGVDCLFGLYSLHIVGEMRLLSSRFQKL----------------------------------------------------------------------------------------------------------SENYRKDIRSCVKSHLLLLKTLSQMQEAFGDLAVWFAFNSAASLCTLVFQFSQLVMNPARVLYLLCHTCIKLVQAYSYSWYGNIITVESEVCLNAAYNSHWPNGDKHFMRDVLIILL--QRPMVFKAKSFIALRLDLFARIANTTLSYFFLLQT--------------------------------------
>NvOr243
----------------AYTHNVIWFLKSAGLWPEG--------------HPVSRKIRSMVTLFSTFVVMVTVSNFSFQNVSNVMVLTRGMSLAVSFSSAFSKVALFLLNYEDLVYLNEHLTGIFERDMKKPEYRPDLLKNVKTFHRFMYTHVASLTFTLIMYVIGPLLAL--------R-KHG-----KYVRVFPAIYPFAYEPGLVHWILYILEVLGATCLWSVTSGVDCVFGVYALQVCGELRILAKKFKELGAIEN------------------------------------------------------------------------------------------------------ENYREKLNDCIRRHHVLIKAKNKLDNIFGLISIWLAISGALVLCSLIFQITELKSSYLRVVHLSVYLLPKFLQIFSYAWYGNLIAEESTGCLEAMYDSHWTDLDKNFKSDILIVLV--QEPLTLIAMGCMVIQLDMFTKIVKTSVSYFFLLRTL-------------------------------------
>NvOr245
--------------YKAYERNVIWLLKSAGLWPEA--------------HPVPRKILSLVTLFTSFVVMVTATNYSFQNVGNVRMLTKGMSLAVSFSSVFSKIAFFILHQEDLLYLNKHLTGGFMRDMKRPENGPALLSNVKTFNRFLYMHAVSVAIAMIMYSITPLLVL------R---KHG-----KYIRTFPSIYPFAYELGLVHWIIYAVEVSAAATLVTVSAGVDNLFGFYALQMCGELRMLAHRFRDLRAGNNY-----------------------------------------------------------------------------------------------------NNYKDNLKDCIERHQVLINAKNKLEDIFGLITIWLAISGSLVLCSLIFQVSELIKNHVRIAHVCAYLLPKFLQIFLYAWCGNLIAEESKICLYAMYDSHWPDHNTNSKRDILIVM--SQEPLSVVAMGCMVIQLDMFAKIVKTSVSYFFLLRTL-------------------------------------
>NvOr246
---------------KKYFKYIVFMLSASGVWPNY-T----------SHPAAVRLFLNICSALASGCMFY-CIVNFCLYATNINAFTSCLGLMIGFFSTFIKVIILPMQKEDLQSLNEGVSASYERNLRIVKFRHHLLAHFPMFSRFFYLYSYSVGMSVLLLTIMPLLAL----------RQG-----KYVRMYPQLVPFSYEPGSLHWSIYAFEVFCGFYLWSVTSGVDSVFGLYALHMVGELRLLNVRFQMLKSSN----------------------------------------------------------------------------------------------------KSSNNYAKDLKSCVDSHIMLMESRHKLQRIFGFLAIWLAITCAIALCALVFQALQAKHATIRIIYLCGHCFLKLLQAYFYAWYGNIIAIESDACQSAIYESQWPGGDKRFMNDVLVVL--SQTPMIFKAKQWMPLRLDMFSKVVHTSVSYFFLLRTL-------------------------------------
>NvOr247
---------------KSYARHVITRLIFAGIWPES--------------NKTIKTILYFISFTSTLTVSVTSINFGIQNANNVILLTKGIGLASAFSSVFSKALLLPLHQEDIIFLKNRLTTKFMSDMETIEYRADLLSSVHVFSAFFNMHEAMVAFAMFMYCFVPLYVLFK---------HG-----TYLRTYPCLYPFSYTPGLVHWLIYALEVAGAISVWTITVGADCGFLMYALELCGEFKILARKFTELK------------------------------------------------------------------------------------------------------------YKRNLKECIERHHLIIEAKNRLEDSYGLIVIWLALSGAFLLCSLIFQITELHGSYVRIAHLCSHLVAKNLQIFMYAWYGNLIADESKAFLNAMYDSHWPECDKNFKNDILIVL--TQEPLVVVAKGCMYVQLDMFTKIVKTSMSYFFLIQT--------------------------------------
>ApOr5
-----------------------------------------------------------------------------------------------------------------------------------------------------------------------------------------------------------------------------------------------------------------------------------------------------------------------------------------------------------------QTIGEAFADNDEQKFKYAIIQHQKLLSYFNTMKKVFSKPILLSMSFNAIYFGLTTSFVIQARGYINQAIISICIASSAVINITIYTFYGSELMDLHDKILHVLFDNAFFYVSKSFKSSILIMITRVTIPLKFTVGYIFTINLNLLLKILKMSYTVLNVLLS--------------------------------------
>TcOr114
---------------------SLKLLKVCGLHPNS--------------NNKLLNVYFVVNYSCFLAILTLAIIGISKTYDNVFEAIENLQTVFLYIHLLGKYPTLFFKKKTLKELLERQKQFWPIDNVEPKLAKKFDQILTNTTKFIRYFIIVTFLVIMNFFLQPILT--------------------GDLPVRVYVPSGWFH----YINSVY-WYLIPVIIGSIYGSDLIFCSLCVPVIIQFQLLAHKFEKF---------------------------------------------------------------------------------------------------------------QQLKKLVDYHNFLIKYCNDLNKYIEPIFLNQVIVATAIICMQLFIVSQKEFLLPNKLKCLGYCFGEVIETAIYCFNAEMISDAAEKVGIAVYNSQWYKVP---RKSVVLVIAKTQKKVVFNGLGLVAINLKTFTQIFKTALSFYSYLNTM-------------------------------------
>ApOr7
-------------------------------------------------------------LVVTLFFAISAFLSIVYSEEDLSNRVYGFLWLFVEIHVFGLIVVRLYHQSQCRDMYDRSLLIEQG---------IPKNYRRTIAMVIAYYCIMSTVHVTVPMLYTISSDSA--------QVGD----PFAFPFADVLPIKTTNPTAYVCKYIVYAFPVYLTHLECCFMNVTFMYFTGVVKRHFQILDQQVQEAVANE--------------------------------------------------------------------------------------------------------EDEQKLKIAIEYHQESLKFFKEMETVYEKPLIMTIEFCGLYIGLTGYIMIQCIIHPIILGLCIASSTASLITISIYCICGSNMYDLHDGILNSLFEQSCYSRNKSLKHLILMMMKRATIPLELKAGSIFKINSNLLVKILKFTYTVFNLLLT--------------------------------------
>376_Si_gnF.scaffold05285_6032-497272.pep
---------------KNYYDIVCKISSLTGLWPYL--------------KPRARIFRVGLLTVTMLTIFIPQIAYQFTCKTNLQCIFEAMTSYLLTVVAFVKVYTFQFNTHKIKGLTQHLFVDWKRLETPKEYE-IMKLYAKNSRRFCMVYAVA-TFTFMSMTFIPFVFD---VVWPLN-ESR-----PVLPPYPGYYFVDNRE--YFFKIYCHSLISWEIIMVGIVAHDCMFVTYVEHVCSKFALVGFHFENLFCN---------------------------------------------------------------------------------------------DEEIKITDNSDDTYRKRIKLFVHEHWEALKFAETLEDTFVVPFAVQILIVTVGISVTLLQITQQEGEVLESIRYVVYVIGQLIHLFFLSFEGQKLIDHSLQTGDKICNSAWYEVSVRSQRLIMLVMMKSTRPSFLSAGKIYVFSLESFTTVMR-------------------------------------------------
>ApOr1
----------KKDGLIKDLWPNIRLIQLSGLFISEYY----------DDYSLFRKIYSWITAIIIYSQFIFIVIFMVTKSNDSDQLAAGVVTTLFFTHSMIKFVYFSTGTKSFYRTLSCWNNTSPHPLFAESHSRFHAKSLSRMRQLLIIVSIVTIFTTISWTTITFFGESVWKVPDPE-TNQTMYVPVPRLMLHSWYPWDSSHGLGYIVAFVLQFYWIFITLSHSNLMELLFSSFLVHACEQLQHLKEILNPLIELSATLDSSVHNPAEIFRANSA--KNQS---------------------------------------------------------GTKGENEPNRKGPNNLTSNQEVLVRSAIKYWVERHKHVVKYVSLITECYGSALLFHMLVSTVILTILAYQATKINGVNVFAFSTIGYLMYSFAQIFMFCIHGNELIEESSSVMEAAYGCHWYDGSEEAKTFVQIVCQQCQKPLIVSGAKFFNVSLDLFASVLGAVVTYFMVLVQLK------------------------------------
>ApOr3
------------------YWLTLLLLNGINVYPGHGN----------RVVRIAAAAYPWMICAFWAFITTSVTTSLALRATSYQEAVEMLTYITGSSSTLALFAIGVHNRPGLHRMLDAVRRDFWDDGRRPAA-------DVLFSRFVRTYGAILPIANVMMCMTPVIWA--------A-RNGDIES-PAALIFRMWTPWTRLTTARYAVVYAAQFVVSLSVLTSISGMVFAMVLFVTEMQVQVDTLVDAVQDL----------------------------------------------------------------------------------------------------------RRAAFDGLVKCIKHHQALITYFNRFKSYFNLLFIVDILYIMVMTCLCASSVLMANGFSAFHIKMMSLLIIVVSQFFFYCLIGEQFSTMNQQIGDCVYFKLVKCKDPMLSRAGLLVILRTQKPLQLTAMGIYTASLFTFTVTMRSAYAGLNVLYN--------------------------------------
>DgriOr85d__scaffold_14830_residues_3409316_to_3411873_forward_strand.[525_2058].sp
--------------LERFFRYVNFFYLSIGMVAYDSS----------DRCSWQRILLRCFFIFQMVNLNAALLIYVFLRSNNFLEATMNLSFIGFVIVGDVKIRLIQQQRKRITRIVHQLDALHPLSIEQQAD-YKTAKYLSDYSRISKFYFIVHLILIWSYNLYWAIYYLICDFWLGI-R----RF-ERMLPYYCWVPWDWKRNWIYQFMYVSQNLGGQACLSGQLAADLFMCALATLLIMHFTHLATQIEHHVAGIL------------------------------------------------------------------------------------------------------------LSTSIIYHQQLLLLGKEINKIFGVSLLCNFASSSFIICFVIFHITI-GSTIDNVVMLMLFLFCAMVQLFMIGSYAQQLINASEQVGEAVYNHDWFGGELRYRKMMILILRRAQHPSYLRATSFLSVSMVTVTDLLQLSYKFFALLRTM-------------------------------------
>gi|350415227|ref|XP_003490572.1|
------MKTSTSKDFAYAMTPLKILSWPVGTWPLQD-------------YNIFSAIRATIATFFLLLMVTVVQSEMYLDNSDAEKNLDGLVLITCGSLAASKIIQFRIRPAALISNFTSAVEDYMELRDEEKRL-IMRKHAYMARVASASVICFAYFSSILFITVPMLAEEEEKDIVNV-TEESIT--EYPLPSENVMAVIKMPDNLHFIVFIVEYLMLLFLSTGNIGSDSLFFGIIFHLCGQVEILRLEFNRLNNENEKAME-----------------------------------------------------------------------------------------------NENEKAMEHFISLTKRHIYLLKLAKMLSETISSILIVQLFTSCILICTSGLQFIIAVGNIVMTIKSFIVSSTLLLQLFAYSYVGEYLKRQMEAVGNSVYFCSWYDIPKCVAKDIIYVIMRTQDPVFLKAGKFFVVNMETYMSIIKTSMSYLSVLRVM-------------------------------------
>DpseOr22aL2_Ch4_group3_residues_10093594_to_10095937_forward_strand.[501_1844].sp
--------------SRDAFVYLDRVQKFFGWTAVEDK----------RW-RIPYILWGIFMNLLLIFFLPISLVAYIQMFKTAGEFLSSLEITVNMYGCVLKCIYTIWGFKGFTAARKVLDELDLRCTSDEERT-SVHRCVALGNLSYVLFHIFYSGFVVINWTGYVLM--------------------GRHAWMMYLPLDAEN--NFFVASLCEILLMSGVVTMDQCTDVSPLAHMLMARCHICLLKDRLTKLRTD--------------------------------------------------------------------------------------------------DPTKDEDEHYEELSNCVHDHRLILDYVKALRPTFSGTIFVQFLLIGIVLGLSMINVMFFSTLWTGLG-TVCFMFCVCLETFPFCYLCNMIIDDCQKLSDNLFQSDWTTASRRYKSTLVYFLQNLQKPIILTAGGVFPICMQTNLSMVKLAFSVVTVIKQF-------------------------------------
>TcOr119
----------------------LKILWYTGLHPAL--------------SSRLINIYIYANLFLCSVLTILAIIGIVLSYTNIFFVAECLVTIILMVHAIGKFIALHWNKKSLINLLKKKSQFWKIGSFDGEIHNECLQISTFVKNIIRFYYALSFCGGVFFDLQPFTS--------------------GLMPSGCYVPEGWSN-----ILMGVMWYITFPVVFVVTGTDALFCSLSTSLIIQFKLLNHKFKTLKLTNKS----------------------------------------------------------------------------------------------KLTNKSQTQLWNDLKELVDYHNFLLSYCEELDATFSGVFLLQFIISIAPASVSIFIFMQ-PGAWANRMKFITYFLAVITETTFYCLPLDIVVNTASQVSDAIYESKWYEVDLHFKKCLTLVIARAQKSVRFTGFGMVYINLRTFLIIWKTVFTFYTYLNSAK------------------------------------
>ApOr8
---------------------------------------------------------------------------------------------------------------------------------------------------------------------------------------------------------------------------------------------------------------------------------------------------------------------------------------------------------------------------DEQKLKIAIIHHQQVLKFFKDMKTVYEKPLLLTIEGFGLYIGLCCCAIIQVQGFVDQIILCMASCVAGFMTISLYCICASNMYDLQNGILNSLYEHRCYSRNKSFKRLNLIMMTRATIPLEFNVYSLFIVNLNLLVKILKLTYSVLNVLLT--------------------------------------
>HsOr114
----------------WTINLNRFMLRIAGLWPPDHD----------ASEAVKSKIQLLYNFITLIVLAIPSLLSLIRVWGDTILMIENMQYSIPYLSTIFKICIIWYRQADLLPLIHMIEKDWAKPKMKEERNIML-KYARTIRLIAMCGLSSTLLALISTCGYSCFEII----FRHV-ANLTN---PTKLPLPVHYLHDVSKSPQYELTLLAQITTLFICGFSYTAVDQLFGLLVLHVCGQLESLNLRLTRMEQ------------------------------------------------------------------------------------------------------EQYTNFDATLKYNVQDHVRLIKSIEIIDDAFDLMLLVLIFYFAIIFCLEGFLIVNIQLPLKQFIWFITGIVYILIHTCLYCAIGEIIVTQSEKISQATYEHPWYNLKPRAAKNLMLIMHRASKPLQITAGKIFPMTMIMFSNLLKTSASYISVLLAI-------------------------------------
>gi|242005719|ref|XM_002423665.1|
-------------NFNEFFFSYFNYLAYVGGWTYKTN----------NITNRIIIFYQILCLVSMFASIALQLADLWRVSGNLDKVTYNMCTSVIVIDTTSKVVVLLNKTKIINKLRLNLWNDFYKYQDEDIE-KLKNSITSELKRVSKMFHVAGLVFYPVWISVAYFSYLWG---------------PRELPFPAFLPINHDDSLSYNLCFLLEIVLGTIILTAAIETNLIVFSLVLQMVLQYKILYRRILKVSD-------------------------------------------------------------------------------------------------------KRKKTENYLKNIINRQLILSHYVKLFEFGFNRYFLVQITGGSTLVIMNGLHVIKMTYQLSKIGHQAAYLFFIIVNFFFNCFYTSKLVEEFNSIGEAAYATSWYKMDANLQKYFLMIIIQAQKQPKITAGRFILMNLNTFLTMLRNTYSWLMLIRQF-------------------------------------
>DmelOr46aB__2R_residues_5650740_to_5654344_forward_strand.[501_3105].sp
----------------DFYKYQVWYFQILGVWQLPTA----------DHQRRFQSMRFGFILVILFIMLLLFSFEMLNNISQVREILKVFFMFATEISCMAKLLHLKLKSRKLAGLVDAMLSPEFGVKSEQEMQ-MLELDRVAVVRMRNSYGIMSLGAASLILIVPCFDN------------------FGELPLAMLEVCSIEGWICYWSQYLFHSICLLPTCVLNITYDSVAYSLLCFLKVQLQMLVLRLEKLGPVIEPQDN--------------------------------------------------------------------------------------------IEPQDNEKIAMELRECAAYYNRIVRFKDLVELFIKGPGSVQLMCSVLVLVSNLYDMSTMNGDAIFMLKTCIYQLVMLWQIFIICYASNEVTVQSSRLCHSIYSSQWTGWNRANRRIVLLMMQRFNSPMLLSFNPTFAFSLEAFGSIVNCSYSYFALLKRV-------------------------------------
>gi|167873240|gb|EDS36623.1|
---------KSYEMYDYNLLFIRWLADFCGVDMMV--------------EHYRFNYRTALCILALSLSVILSLYTFILYYPDIYKISEVLVLTGFILQGSVKFYYGYSHRKFYQVQYGRLRNLHYKYRNHEKINASLLTLMERIHMLSKLIWVVFLLGAMGYTIYPLYMHFA---------NG-----ERVLMIAMRIPIDTDLLSGYVATSVMQMAMLIVACTGISAADTVILLFVANLIAYVDVFTNELDELNA-----------------------------------------------------------------------------------------------AMLNAEVRDEAKIRQQVRVICSQHQDIIEYESDLDERYIMICFAHVIGSIVAMSTALFLVYM-----IQFVPGYPILLAVFCQLLEFCLLGTVLTVKNEEIIRAIYSAQWYLLREPERRSFALMLHKSQNFIEMTIGGFAPLNLETFVAV---------------------------------------------------
>367_Si_gnF.scaffold05285_6032-497272.pep
---------------------AKKMLSLAGLWPYQ--------------EKRTRLFRVSLMTVITLSIMIPQLGKFIQCDGDVRCIVIVVPAILFIVVVFVKLYSCQFNSSKIKSSIDHLFNDWEKLKGAEEYK-IMKAHAARARLLSLIYCSFIYVSTALFSSMSLVPRILDVVFPLN-TSR-----RIILPYPAYYFVDDDQ--YFYYIYLHMLVASTVAMTGLIAHDSMFFVYIEHICGLFAVVGFCLKTVSRNDR----------------------------------------------------------------------------------------NDRNNVSNNSKNGDKIYNQKTAISIHIHWRAIWFAEHLEETFSISFVVQMMIVVVVMSITLLQIALQFEDVLETIKSISFIVGQLMHLFCYSMQGQKLMDHSIQLREEIYNSFWYEIPVKSQRLLLYVMQRSLEPNFLSAGKIFVFSLKSFTTV---------------------------------------------------
>gi|170037991|ref|XP_001846837.1|
--------------YDSLIVVPNRIAKIIGLNVFS--------------ENYKVLTWNWFSLIMMISVYFYCAVTAYEVRFDTGDLIYCLVEGGIGIQGLAKIYTYLVYRKELVWIHQYTKQLYHEACNDQTK-SMLMDNIFLLKVAIIVMLMCYAFTSISLITAPMLFSIM--------T-G-----EKILPFGFYIPMDRTEWFGYLINYAVHLYDTIYVSAEDMAADTIYMITMLSAFTQIDLLMMSLKET-------------------------------------------------------------------------------------------------RMLDKDEKDDENLQAHLALVIKRHEEHLKYLRTVETVYRFYFFITFVSLASVLIMALFAVVTLSW-----YQGYIFVGFISYELFFGCFLGTLL-----------------------------------------------------------------------------------------------------------
>DsecOr59a____super_9_residues_2615133_to_2619327_reverse_strand.[1501_2695].sp
----------------EFFKSHWTAWRYLGVAHLRVE----------NWKN-LYVFYSILSNLLVTLCYPVHLGMSLFRNRTLTEDILNLTTFATCTACSVKCLLYAYNIKDVLEMERLLRLLDERVVGPEQRSIYGQV-RVQLRNVLYVFIGIYMPCALFAELSFLFKE------------------ERGLMYPAWFPFDWLHSRNYYIANAYQIVGITFQLLQNYVSDCFPAVVLCLISSHIKMLYKRFEKVG------------------------------------------------------------------------------------------------------------AEKDLEACITDHKHILELFRRIEAFISLPMLIQFTVTALNVCIGIAGLVFFVSEPMARMYFIFYSLAMPLQIFPSCFFGTDNEYWFGRLHYAAFSCNWHTKNRSFKRKMMLFVEQSLKKSTAVAGGMMRIHLDTFFSTLKGAYSLFTIIIRMR------------------------------------
>gi|340726311|ref|XP_003401503.1|
---------------DVSFSVAVFYLKIVGLWLST-N----------LVEKWFRNALVTYTVLAIIFNMWMQLRGLYFSWGDFSVSTYIACNSLGLFMDLFKLLIIFIHKKKFLYLVMYMQKNFWHFNYNQYEKSVLADAKRMCIYFVCVFSFLSQSTIFSYIFRPLISNIGK--------NES----DRVPIFHMYLDLPLNVSPYYEMTYLIQALTLYQVGVCYLCVDNIFCIMCLHVASQFRILQYRIANVLSLKDKVKFDQD---------------------------------------------------------------------------------------QDTNLDSSGEFYAIFKKCIQQHQALIGFCTTLEEIFTVIILGQVLTFSILICFVGYQALLVKLSLSWRISLVSFLTTNICQLWIFTYSCNALVQESMNTANAAYATPWIFLPMMARKDLQLVLMRSRRACYLTACGFFPISLETFTKIMSSAMSYFTILKQ--------------------------------------
>McOr56PAR
---------------------------------------------------------------------------------------------------------------------------------------------------------------------------------------------DFMPYTFLYPFPSQTKRRCEIVALYMDIAISGVALGIACYDTFFAAILNCLTAQLTVVNKAFRTIRQRVLQ-----------------------------------------------------------------------------------------------ENPRLEKELYAELTFTTRHFVALLQIAEDLGKIYNLVILGQTVECLLIFAACVYIATTVPITSPEFAAASQYFAAVFVQLTLFCWFGNGVTTASEDILLALYECEWYSASRRFKSSLLITMIRMQRPVYLTLGKFGNLTLVSLVSVCQGSFSYYALFK---------------------------------------
>NvOr215PSE
-----------------YYGIIKTLHVSYGLWPEL-G----------KTRKFISLILYFTTT---LSLYIPIIAGIYLHRSEWVILLENVVGILYSLVTLLKYISCHMFEERIKRLYNRIVCDWENLTNKNEVD-ILHNYSKYSRTFAIFYIIYSAIGWIIILCLPFIPIIMDQLAPL--QNETRI--RIELYHPYYFGIDMNKYHXYYAYIFHGQVIYGISTIAIVTVDTMFAACMQHVCGLFAILCYRLKQIGSNTK-----------------------------------------------------------------------------------------------EMRVSDDKQVYRDIKFANEMYNNCRXFIDGIWNSFGITILNFVSSIIFATAVLLFDLLFYRIHLYERIILSILIMGILLLFLLLSWLFQHVSNSSEXVFKAVCCSCWYNLSVKEQKLMYLLMLRTFNSIKLRAGGLIQINLRQYAWVVKTAISYAMVMQS--------------------------------------
>gi|167881685|gb|EDS45068.1|
---------TSLQEFRNSFETVRKVTYMVGINVFT--------------LEPDLNVRFFGSAMFMALIYVLCYTGWVLREAEGYRILEMVMILVLNAQGTNKMWIGFVHKPRYCRLFQSSEQIYESFDSDERNRPVLRDLVAKMNHLLKWIVIVYASSGLLIVVLVALYAIVA--------------REKFLALTIIVPFVDHTSTGYLIVYLTHMAMAAFCANGYLASDTAFIVTVVPIIAYANSLQNEIRNF--------------------------------------------------------------------------------------------------------------------------------------------------------------------------------------------------NDQMIHDIYEIGWHRLDKPQQQMVAFMLHRAQNAKELSVGGVAPLNLVTYVQ----------------------------------------------------
>PbOr73NTE
-----------------AIGWNRYNLNIVGIWPNPLN----------SKQKRLSLCFMIASFFMLGFMCIPQSANLVFIWGNTNLMTENLATAIPVATAFVKAFTMWRYRKVLKSLVDFFYQDWHSPKTSEERTIMLK-NAKLVRRISIWCTILTQVMVTIYIILKVSM-----VAKFS-RND--P--ARPMLYLAYFPFDITPRPIFELISTCQCLSAYTAAVSYTGSDSFISMLVLHTCGQFQNLHGRLKNLAN------------------------------------------------------------------------------------------------------KTSKEFKSELKQIVKRHEHLNWFAKTIEESFNMVLLIQMLSCTIQLCFQGFQVFRIGSVTFELIFLLSYIAFILVHLYIYCYIGEKLIVQSTNMGFAAYESNWFNVAGKEARDLLFIMRRSTRPLCLTAGKFSIFSLQMFSTIVRTSLGYLSVLLTV-------------------------------------
>DeugOr74a
-------------------------------WPLEAG----------RWTVFVDRLLIFMGFLVFC-----EFHYLIANRQDMGNLLTGMPTYLILMEMQIRCYQLAWHKDRFRALLQRFYAKIYVSEEMDPH---LFARIQKQMLATRANSTVYLLTLFNFLMVPVTNVIYH---------------RREMLYKQVYPFDNTKLYYFIPLLALNFWVGFIITSMLFGELNVMGEMMMHLNARYIQLGKDLRHSTNVLLE----------------------------------------------------------------------------------------------------------ALTQILRRNAVLRDFGERVEEEFSLRIFVMFAFSAGLLCALFFKAFTVCNPWGNVV-YIVWFLAKFMELLALGMLGSILLETTDELGMMYYTSGWEQVNVKLMKLMTLAIQLNSKPFFITGLNYFRVTLVAVLKIIQGAFSYFTFLNSMR------------------------------------
>MsexOR-40
----------------------------IGFFHGNSS----------YFKKYWRYSYIISCVVAYYSSLTVYALKIFLGQMELFELAYVVPVFVVCTQAILKAIIVIIHKGEIRALVLQLGETWRTDNLTTR---QLNKKNLLLKKLNFCYGV--------------------------------------------------------------------------------------------------------------------------------------------------------------------------------------------------------------------IELHDIVVKHQKLIKFSEQLNEIFNKMIFVNLSSVTITVCFFAFAT-KVARGPVDMANNFMAVMALILPIFNLCYYAEMLINASANKQESAYHSLWYVANKQYQMSIWFIIRRSQKPCCLTSLKFSPVALHTFTAVLSTTWSYFSL-----------------------------------------
>DkikOr74a
------------------------LYRILNHWPLEEG----------RWTVFLERVVIFLGFLVFCEHN--EFHYLIANRHDMENLLTGMPTYLILVEMQIRCYQLAWHKDRFRALLQRFYAEIYVTEEAEPQ---LFARIQRQMLAMRLNSTIYLLALFNFLVVPIQNVIYH---------------RREMLYKQVYPFDNTQLQYFIPLLGLNFWVGVIITSMLFGELNVMGELMMHLNARYVQLGQDLR---------------------------------------------------------------------------------------------------------------YRRALTHILRRNVALRDFADSVEEEFSFRIFVMFSFSAGLLCALFFKAYTX---PSGNVAYIVWFLAKFMELLALGMLGSILLKTTDELGMMYYTSDWEQINVRLMKLVTLAIELNSRPFFITGLKYFRVSLTAVLKIIQGAFSYFTFLNSMR------------------------------------
>394_Si_gnF.scaffold02694_2287513-2447739.pep
-------NKNYKRDINYVFELSRFVFRLLGIWPYARK-----------TETIERLVVILVSYILLTCELVPAILYMAIVQKETRARLKVVATVIFTMVAMAKYGQLVFSRDRVRSCLAQVEDDWRNVADSRNRDVMT-EKAKTGRRLLVICAIFMYSTGVSFRTIIPLSR-GK-IVT-E-QNIT----IRHLPCPNYFVFDVQLSPAYEIVFLMQFFSGVVKCTVTTAVCGLAGLCVMHVCAQLEILMVLMNNLVNERE---------------------------------------------------------------------------------------------NNLVNERELKNVNERLAIIVKHQIKARNFLQLVQNTIQYTSLLEVIGCTIIVCLLGYFVIMEDNNSIALCSYLIGLTSISFNIFIFCFIGEQLSTKGEKVALTACTLEWYRLPDAKARSLILIMIMSNLPTKIRGGKFMDLSLRTFGNVVKTAVTYFNML----------------------------------------
>gi|388429187|gb|AFK30402.1|
-----------------YIKTISFFLRPPGAWPSDVE----------GYLPLPIRIHRATLPFHTTIIVIGGLYYITDNFHSFLDMGHMIITTFLAMVTALRSILLQTYNSLLCKFLHEFHLMHHAYKGDYFE-EMNKTVDKISSYYTKFSTIIMYLGMLLFNITPTYNNIRHTLISKT-ENYS-----MEYSVYFSYPFNPLD--YFASTTIYNCYLSYNCSTLLCGFDLLLFLMIFQIIGHVYILRHNLENFQSPKNKIT--------------------------------------------------------------------------------------NTCTFEVFDAQENQEVRLQLAECIEHHKIIIGFTDDLSGVFGPILAFNYFFHMIACCLLLLECT--EGSYDAVLRYGPLTMIVFGQLIQMSVMFELLGSETEKLKDSVYCLPWEAMNTSNQRTAFIMLHKMQYKISLEALGLAAVGVNTMVGILKTTFSYYAFLQTM-------------------------------------
>DvirOr67c_scaffold_13049_residues_16030723_to_16033106_reverse_strand.[501_1884].sp
-----------PRTFGDMMRMPVRFYKTIGEDIYAHR----------SSRSLLLKIYLYAGFINFNLLVCGELVFFYKSIQDFETVIAVAPCIGFSLVADCKQLTMALYKNTLIRLLDDLEEMHPKTLVAQRA-YKLADFEHTMKRVISIFTFLCLAYTTTFTLYPAIKATVKYNFLG-----YETF-DRNFGFLIWFPYDATTKWVYWITYWDIAHGAYLAGTAFLCADLLLVVVITQLCMHFSYIATRLE------------------------------------------------------------------------------------------------------------DAENVRFLATLIKYHDKCLTLCELVDSMYSFSLLLNFLMASMQICFIAFQVT--ESTIEVILIYCIFLMTSMVQVFLVCYYGDALIAASLRVGDAAYNQNWFQCSKRYCIMLKMMILRSQKPAMIRPPTFPPISLVTYMKVISMSYQFFALLKT--------------------------------------
>gi|350412763|ref|XP_003489754.1|
---------HYENDIHYTLQMCQWLLKPIGVWPLVSS----------KLEQLVSVILMIMCFSSLLFIILPSFYHIFFVEKSVHVKVKLLGPVGFCLSSTIKYCYLGVKGAFFERCIQHVEKDWKMVQDPNHRTIML-KYATVSRKLITLCAIFLYTGGMSYHTVMQFLS----KERNK-KNYT----FRPLTYPGYSFLDTQSSPTYEVVFFLQCFAAMIMYSVTTVAYSLAAIFVTHICGQIQVQIARLHDLVENEKRKNNGR------------------------------------------------------------------------------------------ENEKRKNNGRDSMSVIVHDHVEVLRFSKNVEEALREICLTEIVESTIIMCLLEYYCMMENSDAIAILTYVTLLISFTFNIFIFCYIGEILTEQCSQIGITSYEIEWYQLPAKKAYDLILLISISHYPPKLTAGKIIELSLNTFSSVAKSSVIYLNLLRTV-------------------------------------
>5_386_Si_gnF.scaffold00330_12820-264637.pep
--------------------TLKFMLTLCGIWPGT-------------PYVLLCRIFWVVSMTVILYFHY-RYFYWHVRSAEILDLMDCLSSFIAYSKIIIKFFVFWLNERKFVEILAKMAEDWSDCANNDVGLRETARKAKLSDRITNSIVILHTMTIVLYCIGIILTDV----------DVTDT--SKELPFKLDIPMDINTLFKYRIVLTVQFLYMMLSSWAAGITNSLLLTLILHTAGQIEIMRHWLAQLVPRKSEDK----------------------------------------------------------------------------------------------SEDKHKSITATASKIIQKHQKIISFTKNIENLYSYIALLQFVSNTIMICSLGFLIVTASNAVEQIMKSFLFYTITNLEAFIFCYAGEYLNNKSKEIGVAAYNCEWYDLKCTESRVLLFIILRSQKQLSLTVGKMMDLSLEAFTSIMNASGSYLSVLLAM-------------------------------------
>gi|383857329|ref|XP_003704157.1|
----------------LSITLSTFCMKYVGLWTAKDY----------A-QERRRKLGIAYSIYAVCLALFFEIRDLCFSWGDLNATLYVLCNLLSVSLTAFKVHVLVLYRTELAELIVYMQDHFWHCKYDEREKAILANCRKTCVFFTISVTCIGECAVVAYIVTPIVASL-------G-SNST----VRLHPFNMWYTTVLE-TPYFEFFFVVQVFILFHVGVCYFCFDNMFSIFSLHIATQFRILQYRFEIMCQIYEES--------------------------------------------------------------------------------------SDPANEKISPTNYAFEVYQKFKVYVQQHQALINYSKLLERVFTLITFGQVMVFSVLICLFGYQILLADSTPARRSVFICLTVGSTSLLFMFTYSCHGLMEQSDLLADAMYSTMWTRIPMMLRNDLMMVILRARRTCCITANGFFPVSLETFTTIFSTAASYFTLLRN--------------------------------------
>NvOr259PSE
---------------------KCLLCVLSGIWPDF--------------HSIIQPMFGVFAAVVSLITVTAFLNFSIHHITNVNVLCKSFSLVISFFSTFLKICVFLZHHSDLVYLNTILNARFEEDTRNES---YRRFTLARVNIFTKTFYAVSISVGLATGTAFVLLII-----SLG--HG-----KYIMLYPSIFPFGYESGRLYWILLSIELFTNFFVCAVTSDXDSIFGMYTMQICREFRVFAHKFEIL-------------------------------------------------------------------------------------------------------LKTSENYRNDLKECVERHHELIRTKEVLHDVFGLLSIWLAIRSAVILCILIFQAIQVFKTMGGVIYIVGYIMLKLVQSFIYAWYGKLIADESENCIEAIYNARWAGGDARFMTDVIIVL--SQNPLVFRAKGCMSLKMDIFIKIFNTSVSYFFLLQTL-------------------------------------
>gi|383857771|ref|XP_003704377.1|
-----------------------------------------------------------FLCIIVSAITFLQLMDLVLIVENQAEFTDNIYISLSMIIACYKMYSILLSQKNIGVLTNILEDEPFQPKNEEEIEIRRKF-DNKAKQQAVLYTLLVESSVTLYVCVDILKF-----------------DDKKLLYRIWLPSELLP-SVHIFIYLQQSLSLIVGSIIHVACDSLIWGLLIHSCCQLEILEARLKAIKRDDDQSAKSS--------------------------------------------------------------------------------------------------------SSARYHNRVYRLVLMINQEFKMIIFVQFTASTLVVCFSLYIIATAKDMNDRLLVIAVYESCMLGQIFFYCWYGNEVKLKSVQLSDVIFGTDWMQFSRDTKKILSVIMRRATMSIEFTSVYIVTMNLESFVSLLKTSYSAYNMLQS--------------------------------------
>gi|332023365|gb|EGI63613.1|
-------------------PLNVRLNALSGLLPLRSD----------SRFPITWKIYSALIWLIEIIQTIALIPGLILVPRK-KALKDGTVLCVVTIEMFFMAVRIYSRRQLLNQLIQKLNDILRFS--DETMKNVVMTTLRPMENPLKFYWLSGWLGVFVWACLPFLFIFKKIFFFYE---------DYRMPAFSKQPFSLD---VFLLGSVLILIGNMYVFVKKVGMDVYMIHLVLLITAQYRYIAIKLAVIFRDGNSLSKLDESHQ----------------------------------------------------------------------------------SHQKYCSGINRWVKKEMIALCRHHSNIVHLSSMLKKLLSLNFSMIYVNSVLRFCFIGIMLSTTFVLDGGATRHVGIYLC--------VLVFYTLDSLSQQMTNKAFHEKWYQFGPSVKRTFMLMILGNNLECKLSMCDKFNLSLPSFMTILNQSYSIALLLLRV-------------------------------------
>gi|167866466|gb|EDS29849.1|
---------KSYEMYDYNLLFIRWMADFSGVDMLV------------DDYRFN--YRTAICVATVLMGAINCTYSLAYFYPNYYKMCEVVVLLGILIQGTPKLYFGYIHREFYKLQYGRLRLLHYRYRDHEKLNAKLLLLMERIHVLSKLLSIVFIFGGLGYSIYPLYMYWA----HH----------ELVLMVTMQVPWDADSYTGYTVTTAMQMVMIVIACTGLSASDTAILLFVANLSAYVEVFTDELNKLN-----------------------------------------------------------------------------------------------NAMLSAEDRDEEVIRCQVRKICSQHQDIIEYESDLDERYIVICFGLAIGAITTMTVSIFLAYMNS-----YIPGYALVVVGFFQLLEFCLLGTVLTVKNEEIIEAIYSTDWYLLAEPERRCFALMLHKSQNFTEMTIGGFAPLNLETFVAIMNRIYSYFMMLISF-------------------------------------
>381_Si_gnF.scaffold00330_12820-264637.pep
---------------------LKLGLRMIGMWPDS------------SCKTFFWLFYMITIVVMQYFQYLY--FFAQLGTNNFSKLMDGLSVTLDYTLTFLKLLSLWHNRRIFSDILSAMNDDWNDCSTDSHV-YVMTSKANLAHRCSNVMLVLNTLSTFFYFIGSFLSH---RTIS---KNGD----LREFPMQVQFPFDAATDPIFELIVLGLFLHVWETATVIALLNSLILTLVLHVSGQIDIMCQGLREISTTQKPL----------------------------------------------------------------------------------------------------------IRSLIVRHQRIISLSNNIDNFFSFVALIQFVWNTVVICSIGIMIMISEGKSGLLIQSIIPYIAVTLEAFVFCFAGEYLSTKSKSISDAAYDTIWYDLSISECRILLLIIIRSQKRLTITAGKVMDLTLEGFTTVMKASASYMSVLHAM-------------------------------------
>HsOr372
----------------YTLPLSFALLMYIGYRLVGC-----------SLTSIKYRPYNFYSAIMLLHSFAFCSLVDCILIEDLDIFIKRFSLFLSVLGVCCKVMNLXIRRDRIVDLTEILLNEICVPRNNYEANIQQRFDSAQSAYRRSLCEILNELAVFLATVSQ-FRYFA----------------NIHILLLSDVSYNITPMNNFWATMLH-TIGLMVAXNASVAHETLIFGFMLQTCSQLDILCHRARMLPNT-----------------------------------------------------------------------------------------------RRDCASKRNMKTHERIRKFVRHHRYIYGLAERINSVFAVMIFVQFAVNSTVLCLSIYKMST-KSLLSFEFXSLSYLGCVLMQIYLYRWFDNKISNSNAKIDTAVYEIDWEIFPVGLMKSLLLISKHSKKXSFRIMSHIIVLSNDSFMKIIKISYSTYNVLK---------------------------------------
>DeleOr69aA
------------------------------------R----------KPYRLEQKALFVLAVICAMYQIFGVIIYWYRNGRDVTEISEMCGSLMLTTVGFGNIYALIKPRNLIENMFEELEEIYPSQSDEHYR---CQLYYDLAMAIMKIEFMFYMVFYAYYNSAPVLLLLWENLQEG------QEL-SFKTQTNTWFPWKVHGSLGFGGAVLCLILGSFVGVGFSIATQNLIVIFTFQLKLHYDGLESKLLHLDSRQPNANQ-------------------------------------------------------------------------------------------------QPNANQQLRDLIAYHSRILHIGDQFNHILNFVFGTSLVGSTIAICMLSVAISL--LDAASAIKYVSGLTAFVLYHFVICYMGTEVT----------------------------------------------------------------------------------------------------------
>gi|383850691|ref|XP_003700915.1|
----AKTEQDYLKNVELSVQLNRWILKPIAAWPESSS----------PVKKYLGWFVHIICYSLLNFLFVPCFMYLILEVSDTYNRIKLVAPLSFFIMSYSKYTLLLLHKNDVLRCVKQIEWDWKNMKHLEEKRIMVMN-ANYARKFVIVCTFFMYSSFIFFYIAVPVAR--GRIEAPD-GNYT----YMSLPFPTSMRIDYRKSPVNEIFYFVQCVAGILLRVITVGACSLAATFAVHACGQMEILMNWLGYLVNERADMSKS----------------------------------------------------------------------------------------------DMSKSLDARITSIVEQHVRILKFLELIEKTLRYVSLVEFLGCTLMLCLCSYHAI-VEWSRNESISYAVLCVPFTFNIFIYCYIGELVADGCRQIAETSYMIDWYRLMGKKKLSMILIMQMSHSTNKLTAGNIVILSYTKFSDVVKSAFAFLNVLRTV-------------------------------------
>DeugOr1a
-------------------WTQRFTFARMGLDLVPKA----------KGRVLRSPALYGIMFVATGFELCTVCAFMVQHRNQIVLCSEALMHGLQMISSLLKMAIFLAKSHDLVALIQLIQQPFTVDSLGDSE---WKSQNRRGQLLAAIYFMMCAGTSVSFLLMPVALT----MLKYH-STG--DF-APVSSFRVXLPYDVTQPHIYALDCCLMVFVLSFFCCSTTGVDTLYGWCALGLSSQYRRLGQQLKWIQEHSDPS-------------------------------------------------------------------------------------------------------------LIVEHARLLRLVRRFNASFMEIAFVEVLVICVLYCSVICQYIM-PHTDQNFAFLGFFSMVVTTQLCIYLFGAEQVRLEAEGFSSQLYEIPWQSLSPQQRRFLLLPLQRAQRDTVLGAY-FFELGRPLLVWIFRTAGSFTTLLNA--------------------------------------
>CpluG2R504O03CUPD4
-----------------------------------------------------------------------------------------------------------------------------------------------------------------------------------------IV-KYPLIFPSKYPWQTSSNWAYKLTYLFESLATTSLVLITAGMDSLYLFYIFQI------------------------------------------------------------------------------------------------------------------------------------------------------------------------------------------------------------------------------------------------------------------------------------------------------------------------
>NvOr301FIX
----------------EYYHEVKLLLTYFGLWPNL--------------SRFRKVVSFIAMVAMPISLVIPMGLKRAIRLKEPIQIIEDTIGILYFLAITTKYICIFIFEGRMIVVYEQIASDWKKIKDKNELEYL-HGRAKEGKIITILYLGYGAVGCTIFASTPYLPLFLDLVIPLN-VSR-----DKIYPYYADYVVDSEK-YFYTLYTLHGIFIIILVTMSAISIDCLFIMMVKHSVGLFQIVCYRLKKIGEEHNEKPH------------------------------------------------------------------------------------------------DDKIIHTRMKEIFDSHKSSIECVDAIQASFDVSFLFIMTMSGVGVSLILFDLLLNLDDLTQILRINSMMFGVYIAVFVICYAAQMTLNSSEIVFNDTYCGYWYNISPNARKYTQMVMVRSMKPCIITAGGLINMNLQSFFAILKTSVSYATVMLSM-------------------------------------
>TcOr64
------------DEYVKDVFINRWMLRCAGLWTPSTS----------KLVQIPYKIYAIVVFLFVNVYFTSTFLSLFYTHKNLYNFIKNVNFFLTHFMGAVKVIFWFFKGHVLRDLMRTLESPEFHYEPCEGFQLIWRKYRRIGFKYSLGFLALAHMTLSSSYIPPLLTK---------------------LPYFSWMPFSYSTPRSYLLALGYQAGPMFSYAYSIVGMDTLFMNIMNFIAAHLVILQGA-----------------------------------------------------------------------------------------------------------------MNNEMKRNCRHLQTILRVSEDLERVHRYLTLGQLTATLFILCTSLYLISTTPASSKQFYAELVYMVAMGFQLYLYCWFGNEVTLMASEIPVNVWKADWYDCDQSFKKSMIFTMTRMQKPIYMTVGKFAPLTLQTFVYILRTSYSIFAVIKNT-------------------------------------
>gi|332021179|gb|EGI61564.1|
------------------------MLKIIGLWPKEST----------RCKELLSKIQFLFNVIMIFVLTIPALMSLIRVWGDMILMIDNLQYTLPLLITMLKVFIMWYNKGALSPLIDMIVKDWIKVKMEEER-IVMLKQAKITRSLAICGVLMILSTLVITFGAFLFGK----TLRHV-TNFTDPV-GKHLPIQTYYPHDVSNSPNFELTYLIQVIGLTTSGLSYTAVDNFLGFLILHICGQMENLHLRLLNLGKNSN----------------------------------------------------------------------------------------------------KNSNFKALLKHNVKDHIRLIRSIETIDNTFNLMLLGLLFFFGILFCFDGFLIINVSKNNS--IAYIIF-----------------------------------------------------------------------------------------------------------------------------
>DficOr35a
------------------LAWPLALFRLNHIWPLD-P----------STGKCARYLDKFLAVLGCLIFMQHNLRYLRIRNRNLDDFLTGMPTYLILVEAQFRSLHILLHFEELRKFLQIFYANIYIDPRREPE--M-FKKVDGQMIINRLVSAMYGAVISGYLIAPVFSII----------NQ-----SKDFLYSMIFPFDSDPLHIFVPLLLSNVWVGIIIDSMMFGETSLLCELIVHLNGSYLLLKRDLEMAIQKI--------------------------------------------------------------------------------------------------RPQMAKQVKEQIIITIRKNVALNQFGQQLEAQYTVRVFIMFAFAAGLLCALSFKAYT---NPMANYIYAIWFGAKTVELLSLGQLGSNLAFTTDSLSSMYYLTHWEEINLRLLKLINLAIAMNSKPFYVTGLKYFRVSLQAGLKILQASFSYFTFLTSM-------------------------------------
>NvOr165JOI
------------------YKTYKDGMKLIGLWPFE--------------NSTKRTLKRAFVLISMITTLIFMVRFVEELNHNIDVVLQSAGSIILSIGCIAKFITTFRAEDNIKLLFSRIAKQWASITDKTEC-KILADNIKVCHPLCTFYKVIAFFALVTYACLPSFGPVIMNILSPL--NETR---RKRLPAPAEYFVDEEK--YFYVLFSHGMICYMLVCALYVIIDCMYSCIVHHTVGLVGIVTYRLQNIIDLKVTSNQE-----------------------------------------------------------------------------------------NQEYQANNSEIRRRLRRAISLHKESLEFAQKIETTYNLCFIIVMSVNLLTMIFTAACAIRTYYDKVESFRWFILYGSIIFHLFFNSNPGQNLYDKSNEIINTLYFTEWYTLSRSNKRTMLIMMIRCLRPCQLTAGGLLVLNMINFGAIVKTSFSYITMLISL-------------------------------------
>gi|167868643|gb|EDS32026.1|
---------------------------LVGVCMFNA------------RVSRAQPA-FIWGIISLLLYVYLAFESTIWYRDNIDKLMMCITTHGFSLQMASKVYTFILNRNRVIEINE-INLKYFGTSGRKAQLECLKP-SAKIANILITMTIFGYVTLTSLIIAPVIYGL---IV-----------SKKVLPMGYEVV-HSTEWPGYIVNLLFQINCMIYVSLTTITSDGTFILFLMSAIGQIDAILGRLSEFSEQLKQ---------------------------------------------------------------------------------------------QLKQTDDDEQITGNLKQILRLHQHHQRYMRKLDDLFSTYFMIAIISLYFCMSVCLASF---------------------------------------------------------------------------------------------------------------------------------------------
>CfOr213
------------ITLEKVIAFLKVDLLFACCWPVSRT----------KFQIVCDRIFRVISSLHAILLMIELIYTIIYRTESIQMLMQSTCAVGILSEVPLQILLFTLQHDRLQVVIFQIENYYHQAKTEERN--VFQKYIDRYIYLYATTLGLITVGLFISFLDPLLRG------------------FDTFPLVIKYPFPIDRQLLRAIVYCHHMFGIYQIYC-QVSSNVFLAFLLWFTSARFEI----------------------------------------------------------------------------------------------------------------------YSDWKRCISEHQELLRFAQEISLSISYIILLSLGISTYSLVFGGVSIL-SRIPLSVKAKFFIVCVSSLLKVLLCAWPADYLMTISSDIGDAAYDSLWYKHGIDSQKMMLYILLRCQRPIIITVPGLLALTFQHYTSYISTAFSFLTTFR---------------------------------------
>DeleOr69aB
-----------------------------------------------VNRTLAQRFFFWFGALNLVYHNIGLIMCARFVDGSVSELTDIGAMLGFTTMGTLNLWKIMRCKPEIEKLMEEFEALFQQAKKRSYR---IQHYYEAHTRLIKKSVRFYAPSICYYNLLPIILMVVELLTDNK------QL-SYRIQSSAWYPWKVHGSSGFFAAVVCQAFSCQIDLGIIIFTQFLISFFGIQLEIQFDGLARQLEAIDA------------------------------------------------------------------------------------------------------------KEQLKHLLAYHIKLFNLADRVNHSLNFTFCVSFTVSILSMCFQGISVIM--GDLGPALKHMLGLFVFLVYNFSICRNGTHIXXXSDKVMPAAFYNNWYEGDLAYRKMILILMIRATKPYMWRTYKLAPVSITTYMAV---------------------------------------------------
>TcOr66
-----------------YLKVHLTVLQILGIDILPNE----------RIPQTLFYTYSVLLIATMVVFTTAECLDLVLNYEDIYKLTFGLCCCVTHVLGAAKMFLMLYLRKKLWGYFTTLENGIFKPNPAEEF-EIVTSAINMCKRQGYVFYVLTVGVTGLYAALANLPYDKHNYFD---GNVTVVVNTKQMPYATWTPFDYNDSPLYEIMFAFQIFSTTLYGFYIGAADAVICGFLMLIKAQFLIVKRELETLVERA--------------------------------------------------------------------------------------------------DDGTQVFVEKCANECVYHHQELIALCEHAEEDFCYLMLLQFISSLLIVCFQLFQLSTLSPGTFEFFSMACFLLFILFQLLCYCWHGNEVQFVSGELSRYAFSINWIIMRESPKKTLLLLMMRAQRPCYFTAGKFSLLSLQTFMTVVRGAGSYFMFLKQM-------------------------------------
>1_369_Si_gnF.scaffold04648_643308-783672.pep
-----------------VLQLTFKILTIVGCWRPQSS----------FYLSIIYDIYTVFMIILLYTFLVSQFLDIIWNVDNAEDFTENFYATLASVVSCSKMFSLLVNRKNINMLTNVLVERPYKPSEMDEM-RIRYKFDRHIYTNTLCYTILVETTCACITVTSLFTVF----------------KKGNLTYRAWLPYDYYSSIVFCLTYIHQLISLTAGSLVNVACDSLICGLLAHICCQIEILECRLSKVSNNHET------------------------------------------------------------------------------------------------------NNHETLRDCVRHHNSILEFAFKLNNKFRMTIAMQFVVSTLVVCSNLYQMTKSTDINASYLPLLLYMSCMLTQIFIYCWYGNEVKLKSTQLLTNIFAMDWVTMDRSLKRNLLLIMNRAVVPIEFTSAYVLSMNLDSFVGLLKTSYSAYNILKQV-------------------------------------
>NvOr278
---------FTKDDIEYYFDFIFKSLNTLDLKFSIST----------DEFKFRHKLPTIIGCLIGLIIFFLEIYFIRDALHNHTILIQIFSQVISNFQSISKVILIVYKVNKIQQILEKIGVLWKTYTPDEGNRAVLYNTLQRTLSICKIYYAVLIATVLIYYVQPIVNFVGQYGARNS-INHTYDY--SQTLVIIKLPFKVTQ-KRYFFVISQEAYLLYMSGVYWGCSDTFFACFTTQICYHFKILKYHTKAFFDEKNNNS------------------------------------------------------------------------------------------------EKNNNSRLNLVTLIKRHQELLRLCVLIEDVFSPIIFSTILFSAMNLCVNVIGVQETNGSYRQAGIYLFLFIITFSQILFYCAFAEATMEEAWSLADLAYNLEWTSKDYKLRYYIHVIILRAQKPFHFTAYGFFPIGIQKLTSIINASFSYYMMLQTV-------------------------------------
>6_378_Si_gnF.scaffold00330_12820-264637.pep
--------------------PVEIGLRLTGIWPNS--------------LVLFRMLWTLVMGIVLIFQY--HYLLIHFSTEELPNLIDGLSTTLPYNLLFIKMIVLWVNNRIFNDVLKAMSNDWREYSGMYA---MI-DKAVLAHRCSKLTIGVYSTAVLLYSTASINF-------RKQ-SNDS----CRELLIKMELPFNFCESPVYEIVMWVQFVHLMAVASSIGMLDGLMVTLMLHIGGQIDLMRQEVEEICPNDD-------------------------------------------------------------------------------------------------------------RSLINKHQKIIAFTENIESLFSHIALMQFFSNTIIICCIGFLIVTSMGTDEMLIKTMFFYIAITLEAFIFCFAGEYLSNKSKTIGDAVYESVWYNLKPRDCRVLLFVIMRSQKRLTITAGKFMELSLQGFTNIVKASASYVSVLHAM-------------------------------------
>NvOr73PSE
-----------YNKNMQSIFITIILMRLLGMWYVSN-----------KREKIIADVLLGIVLASMIFSCMVQTNEFYHARKSLMLICSAAPTFFVLFSEQMKLLVFCKNRERVMKLNKYTYEHFWNGKYNRKETKIFNDCNSWCIKALACFLVTMQCISVHLMLAPYLEP--------S-DNSTSG--EKIFPFPVYVNYSIFETPTYEILYVLEVLGLYGVVLCVMSFPIFLLVTNMFTAVQFKMLNLRMRSLCQFPRNKND---------------------------------------------------------------------------------------NKNDDVNLQQQTNAYEKLKECIRKHQSLIHYVNEMENLYCYAMLGQILASIFQLSSTSITILLSEESLNKAVLRILILVASLMQFYFYAYSSHEILTESEKISEAIYSSDWYQTHPRYRKNFSLL-----------------------------------------------------------------------------
>PbOr235PSE
-------------WKSQYYLIPKTYMILTGLZPYY--------------RLRNRYICFILTFISDTSILIPQLMYGL-AATNMNDIMENVPSVILSIIFSZKVLIIMFDTKKVKYCLQRIEKDWQLLXDIKR--IILQCHAEYGQYLMTSYAIFMHVVQICYLLKPIIPMLL---QNDI-TNSTKT--ISKLLYLVEYGMDIDQ--YFYPITIHCCLALFTHIFTSIAVDIXYI-----------------------------------------------------------------------------------------------------------YILEEVGKNNDANFQKLNKTDTDYKKALNCLRKHLQVIKFAESINSIFTKIFLISVNLNIICGSISDIQIILNLDNPGIILTPLALNTAQLXHLFIZFWQAQVLLDYSTVPWESXCRGNWYYISEKCRKLFLLIMSRTMSPCKITAGKIIILSIENFAAILKASMSZFAMLCSF-------------------------------------
>TcOr172
------------------------------------------------------------------------------------------------------------------------------------------------------------------------------------------------------------------------------------------------------------------------------------------------------------------------------------------------------------------------QDEVFKQLRDCISYHVALERWMARLIDLTKTAMPVFILLGALSSIAVSFFVLYSNTRFILKIRLTVVAICNVLIVATFAKAGQRFSDKTGLIFDAIATCPWYSWNVPNRKIVLIFMANCLKPKTFSWAGI-TLNYQFAIKIVRTSCSYALVLYKLR------------------------------------
>HsOr51
---------NHEKDVVDTLMWNRWLLRIIGIWPLVYT----------KIEKILATFAFALCWTVLALLLVLTSMYTFSDQSIMSEKMKMLGPLGYVFFSMLKYLFLVIRHKSIRGCVQVLSADWRMVQQGYHREIMIRE-AAKGHVLSKFCIMFMYCGGLSYNTVMPFLS---QTPESE-LNIT----VRPMAYGFDILFNLEFMPVYVFAFCLQCFTGVVMFNITTSVCCLAAMFVAHACGQIDIVIDRMENLMKGNEQ--------------------------------------------------------------------------------------------------CSRMKFDRCMAIIVQHHVRALRFSANIEDTLREICLVELVGTTLIMCLVEYSLITENSDRIAIFTYFFLLISFIFNIFVFCYIGELLTEQCTKIGHTSYMIEWYNLPGKAALDLMLMITMSRHPVHITAGRMISLSFANFGN----------------------------------------------------
>HsOr50
-----------EKDIVDALVWSKWILRILGIWPLVFS----------RVEKILATTSFALSWSALGFLLIPIAIFTLSDHTVTNDKVKMLGPLGHVLISMLKYLFLVVRHKSIRQCIRGLSFDWRAVQRENYRTIMMKD-SMKSHMLSKFCIAFMYCGGLSYVTVMPFLS---QKPDGE-KNAT----VGPVPYGFDIIFDLRFVPGYVFVFCMQCFSAVVMFNITTAVYCLAAMFVAHACGQIEIVMARVESFMKDVQSNRINS---------------------------------------------------------------------------------------------------EHCMAVIVKHHVKALRFSASIENILSEICLVEVVGSTLIICLLEYYFLMENSDSIAILAYSFLLTSFVFNIFIFCYISELLTDQYSKVGYTFYKIDWYLLPGKIALDFTLMISMSHHPIKITAGKLISLSFTSFGAVLKTSVAYLNLLRTV-------------------------------------
>HsOr53
--------VHYEHDIRYAMQICHWILKPIGIWHFVYS----------PSEKLFSSTLVFTCVSVLCFVLVPSGPYVLLYEKDIYMRVKLYGPVGFCLSCTIKYFLLGVRGTAIGRCIEQVEDDWQVIRQADHRKVML-KNAMVGRRLAILCVILLFSGGLSYHTIMPLSA----KIKIN-ENLT----IRSLVYPGYDRFNVQASPVYEIVFGMHCLSCLIQYTITTATCSLAAIFASHACGQVQILMTLLDDLVDGKK------------------------------------------------------------------------------------------------------STVGKRLRVIAKHHMRVLRFAADVEEVLREICLIELVAATLIICLLEYYFMMEKSDAIGIVTYFILLVSFAFNLLIFCYISELLVEEFRKIGSAAYNVNWYDLSGYKALDLTMIIMISHYPPRLTAGKFCDLSFNTFSTVLRTSLVYLNLLRTV-------------------------------------
>HsOr52
-------NVHHENDIHYTMQLCRWVLKPIGIWHLIYS----------HYDKLTSVILIVACLSALCFVLIPSGMHTLLREKDINVKVKLFGPVGFCLTSTIKYCYLGARSASLGKCIHHVEDDWRAVRDEDHRRIML-KNALTGRRLTTLCALFLYTGGLSYHTILPLSS------RRK-VNGSF--ISRPLTYPGYIFFDPEASPAYEIVFCIHCLFALITYNITTAACSLAAIFVTHACGQVQILMTLLDDLVEGDRNKGT--------------------------------------------------------------------------------------------------TTVDSRLGIIAKHHVRLLRFSTNVEEVLREICLMELVTSTLTICLLEYYCMTENSDAVAILTYFILLISFTFNILIFCYIGELLVEQCSKIGSAAYEVNWYDLSGNKAVDLVMIIAMSHYPPKLTAGKFVDLSINTFGVVLKSSVVYLNLLRTV-------------------------------------
>HsOr55
-------------DKDRNIRLIRWLLKSICLWPRSSN----------ASDRVFSELSRLTCFSLLFITVLSIGLDVFVEEHDVNSMMANIGPFITFLMALLKYTCLVLHVDDIRNCVHCIELDWNTVRSNKDHEVMLRD-GKIGRFMAIFIAAFMHSSVQSYNVSRCLKE----YIIEV-DNVNVS--LRELPYPFYSKLDARFSPAYEIVSIMHFVSSFIVSGVTSVNCGLMAIFVMHACGQLKILTLWLDDIVHDSDI---------------------------------------------------------------------------------------------------DDKIVQRKLGFIVEHHLRVISFVSYIEEAIYLTCLVELVGGSLTLCILGYSSITAQDETESILTYCVIALSFTLNIFIICYIAEILSEQYKRVGLATYMTEWYRLPPKTALGLLLINLRCNFNVNLNAGKMIELSLYTFGNVLKASVAYLNMLRQV-------------------------------------
>McOr2
--------NMSYDNFDYTVFFNILMYKIFGFWRPDDD----------MKREKLYNCYTLICTIIWLLFLASQYIFIITNIQNVDEVTATSFVTITFSINLIKMLAIYRNMNRIKQLIKDMNLPMFQAKCARHRDII--D---YTRIYTIFFYICLYFGNTFWTIVPFIGD------------------ERATLTHGWFPYNETKSVNYEITYVFQTTVSVWNTMLCLNLDTFTGSLLILIGLQCDLLCVTLENLGDFH----------------------------------------------------------------------------------------------LVNDKVKFSKTMTENLVVCIKHHKEIMRVSKDVEDIHRVSVFILFLGGALIMCCCLFQLSVVPIGSIEFFMLLFFLISILTEQFIYCWFGNEVIQKSSRILHSAYCTPWLDCDINFQKVLLQLMTQTYRPITLKAGGLFTISISVYISVIRTSYSYFTLLK---------------------------------------
>HsOr56
----------YMEDNEYSIQPIRWLLKPISVWPVADS----------SIERILSDILLITCVFLIVGTMVPCALAIFLETTDMETKVREFGPLSNWMLASLKYCSLLAHVGDIRRCIEHVETDWKIVTKTVDREVMLK-NARIGRFIAFFSATFMHSGVFSYSIFRVLTR-EDSVAKDN-TS------VHALPFAFYDKVDTTMSPAYELVFAMQCLSTFVVNSVGIATCSLTAVFVMHACGQLKILMSFLVNLTDKENEKKNSMK------------------------------------------------------------------------------------------ENEKKNSMKQKFAVIVNYHLRVLSLVSRLEKITNITCLVEIVGCSLQMCLLGYYCIMEQGDKQNIVTYCIILVSVTFNIFIFCYIGEILSEQCGQVGETAYMTDWYVLPGNTAVGLVLIILRSSIIVKITGGKMIELSLSTFGDVIKSALAYLNILRTF-------------------------------------
>HsOr59
-----------------------------GAWPLTGN----------VIGRLIVLLQNIICWFIVCFIMIPCFLHMILEAEDVQSKLNVFGPLLHRIMGLMNYMTLLKHRSDIRDSIQQMEKDWLLVERVDDREIMLQQ-AKLGRLIALISGIIMQGGTLLYSIAKAMKP-VTIVV----NNDTLT--MYPMTCPSYRKFDTRFSPMNEIMLVVQFMSTFVVGSSIVGVCSLAAVFATHTCGQLDVLYKRLDELDKEDER-----------------------------------------------------------------------------------------------EDERGNYIVKEKMVDIVERHLKILSFITRMENIFHDASLVEVTGSTITMCLLGYYSIMNNFDGAKIAAYVIVYVSQGFNLFIFCYIGEILTEQCKNVGQTAYMTNWYNLNKTTARGLVLIILRSSKLIRITAGKLFQLSIATFGDVLRTSIAYLNILRTM-------------------------------------
>HsOr58
---------KSKSDHDYSLKLNRWYLKPIGAWPLAST----------SSEKVVVLIQILVCWVVVCFIVIPCTLYLFFEKESIRSKVGAVAPLLNRYMGLMSYWMLLQHSGNIRDCIEHIEMDWRSAQKASDREVMLQH-AKFGQLIALICGIIMQGGTFLYGIAKAAKT----ATIIV-GNETIT--MHPMTCPAYSKIDTRFSPVNEIVLIIQILSTFIVSSSTAGICSLAAVFAIHASGQLNILYMRLDELTKNRKEENHV-------------------------------------------------------------------------------------------NRKEENHVAEQRIIDIVEHHLRILSFIARVENIMHKACLAQLTGCTVILCLLGYYILMNIFDAAQISSYIIVYVSITFNIFIFCYIGEILTEKCKHVGQMAYMTNWYNLHHKSARDLVLIIARSSNVIKITAGKLIQLSIATFGDVFKTSLAYLNILRTM-------------------------------------
>DficOr65a
--------------------------KAMGFYTNS-E----------ECRSRRKVAWHYFIVTLLIVSLASLCFGVIESIGDIVNLGRDLVFIITIIFIFGRVVIYIQHADDFDEIIDTLEDIHHWIRNAGSR--EVQH-TKRLRFLFFTVVIVIWFXLVLFMLIKISTPFW--------------MESQTLPFHVVWPFDPSKHPSHLIIFVSQVFTLSYFLVWLCGVENMTISVYFELTSCLRTLCIELRNLKNI------------------------------------------------------------------------------------------------KNICHGDENLLERKLIRLIQFHQEIILH-------FKWSIYHANVGKFFLVSLSLFEVLAARKDPQVAAEYLTIMIMTLGHLSYWSKFGDMFTQESEEVALAVYDAFDPTGSKKIHRTFIFFIQRAQMPLLMSANPFPPFSMPNYMFILKQCYSIMTILAN--------------------------------------
>McOr8
---------------DDFFHTNRWILYIGGLWWPDTY----------KSHKILYMSYCAANFLFCNLYFTPTVLSLASTYKSIYHLIKNFSLSQMHVLGFTKVLFFVFKGYKMKAIISVLEDKKLHYEDCDEVGMLTNKYKKIGRVAGIIYLVLPLVVILAYTLSAIAAL---RYVEGD-SNHQ--L-PERLPFYSWMPFSYDTPKKHLIALVYQATPLVSYSFSVIGMDFLFANIMNCIAMNFTIIQQAFRTIRER------------------------------------------------------------------------------------IRVKEPLKVKDELYNSEPLQRELNKEMRKIIQHLQTVYRMCDELEDVHKYLTLAQTLSQLFILCASFYLTS-ITPFGNQLVIEGIFMIMVISPIVFYCWFGDEVTHQGGEISVAIWQSDWLGATKSFKTCMIINMIRTQKPVYLTTGKFAPLTLATLVSIFKASYSFFTVLKNT-------------------------------------
>McOr9
-------------------------MTILGIWPVK-A----------NWFKKLR-LYEVYHRISFWILFEFYYKNFVQVMGNFSETAEVLGVVIVLLITSFKVKIC--TSPKIKNLLQQIEDAEKIIIETTERNIYNQ-HIKMSTKENTVQLMIGVLAISLYSVRPILAN------RGL-EPESK---NKMFIFASWFPFDEQT--YYAPAYLIQFISGLYSTGYTISTTMFLFNAMIFARCEIKILQNQFVNFTYYVKKDAKDNCRTYE---------------------------------------------------------------------------------DAKDNCRTYEESQKVALEDRILKHRKIINFVNTLDTSFKTILLLDFTVTSFQFSMVVIQMVQRSQLDVAVVSMVMYLSTLALQLYLVYSNAHEIIIESNKIAQAVFESEWYDLPNDVKKAFVIIMLRAQKPLYLSIGPLYQVRCDMLFKILHALYSYIC------------------------------------------
>DereOr46aA__scaffold_4929_residues_8341558_to_8347182_reverse_strand.[1501_4125].sp
---------------------QKAFLNIFSLWPQN--------------ERLWRIIYVHVIVFWVLLFDLLLVLHVVAHLGYMSEIVKAIFILATSAGHTTKLLSIKANNVPMEELFSTLDDEAFRPRGDEEE-VIFAAACERSRKLRDFYGALS-FAALGMILIPQFALD-----------------WSHLPLKTYNPLGENPGPAYWLMYCYQCLALSVSCITNIGFDSLCTSLFIFIKCQLDVLAMRLDKIGRLS---------------------------------------------------------------------------------------------------------VEQQLKENIRYHMSIVQLSKTVERLLCKPISVQIFCSVLVLTANFYAIAVLSDERLELFKYVTYQACMLIQIFILCYYAGEVTQRSLDLPHELYKTSWVDWDYRSRRIALLFMQRLQSTLRIRTLNPLGFDLMLF-SIVNCSYSYFALLKRV-------------------------------------
>DbipOr88a
-------------------------------------------------------------------AFWNVIFFGFNGWNVLQTLTQNPPIVSITVYFSIRGLILYLKRKDIVDFVNDLDREWPQDIASQVEKNMDQTYLAFCQRYRFV-QIFSIVGFPIFCMLPVGVF----VLT-H-EASDVPVSLNEQLLGGWLPFGIRQNPFYFLVWTFDVICTLCGVSFFLTFDNLFNVMQNHLIMHLDDLSKQIDGLNPGDSVTNEK---------------------------------------------------------------------------------------------VTNEKVFFANLSALVQRQQLLNELCRRYNNIFKVAFLVSNFLGAGSLCFMLFILSEAS-DLLIIVQYMIPTLVLIGFTFEICLRGTQLEEASSRLYSSLARQNWCNGSRKYRKFYLLWIQYSQRTQKLGGFGLIEVNMVHFTDIMQLAYRLFTFLKS--------------------------------------
>DgriOr67d-4__scaffold_2580_residues_2400_to_4200_forward_strand.[327_1580].sp
---------------RRVIYLLRLITKNCGADILE------------PNYKLNKLTYIMFVLTFLFYLGTFYIYTSVVTEGNFNVILEITSFLGAAILVNTKLFCFFRWAHLFRESQTFLDTTYMGFEKLGGYKKVMLDGIRAIIKSIKILMLVYMALIVSCTGFPAVYYA----FYN----------KRILIMQFLLPFDKNTTIGYLLLCGVHSVCLIFGALGNFAADAYFVTFVGSVPLLKDILACKFKHLNR------------------------------------------------------------------------------------ACKFKHLNRLMDRKAPEKATRAQLRKAMVNIILWHKDYLSLQFRVRRISFGVIAAQILSSFFSVLSSMYCLLA--GDWPA---APVYLSFSLLTLYLYCGLGTIVEKSNDDCVTIIYTCRWYDLPISEQHFLLLMLRMSQTTSSLSVAGMMPLNVNTALQLTKAAYSMGMMLMT--------------------------------------
>LhOr120FIX
-----------------VLEFTFKILMICGCWPPD-S----------WTTPYKQLIYRVYTSLIILLIYTFMLLDLILTVRNADDFTDNFYMLLAMIVSCCKMITLLINRSNIVMLIGILIRRPCKPVQPDEIEIQQKF-DKLVQTNTLSYAILVETTCLCIAVTSLLTEF----------------NKGRLTFRAWLPFDYTSPSLFRLVYMHQLIGLTAGSVLHVACDGLICGLLVHVCCQISIIECRLKKI-----------------------------------------------------------------------------------------------------------------LRECVLQHNHIFKFARLVNEKFRLTILIQFIVSTLVVCFILYQFTKSTALKAKYMQLIMYMGCMLSQIFFYCWYGNEVKLRSRQLVNNIFEMEWFELDIPTKQSLLMIMRRGTVPIELTSAYVISMNLDSFVGLLKTSYSAYNILKQM-------------------------------------
>398_Si_gnF.scaffold03952_3260511-3308427.pep
---------------------NSRVNMLSGNLLPIAN----------SRFSVFWRAHSAIVWLIELIHTIALIFGLILSPT-EKSLKDGTVCVVVAVEAFFMLSRLYSRRKMIEEMIQKMNDILQDT--DEIMADIVKSAIRPIIKPFIIYGVTSAMSIAIWTVQPVALALEKSTFFYV---------DYNLPTA--FSAEPFSSHVLISSSIFMTIGSVYLFLKKFGVDVYMMHLVLMLTAQYRYIAAKLTILFQDIRNCHDESQNK--------------------------------------------------------------------------------HDESQNKYHSAKNRWTKRELRKLCQHQNTVLHMSFILKKLLSVNFSLLYVNNVFRFCFIGIMMTTVSLSFAEGISVTFFAMGSLLQFFLLCSSVQTLSDASTEITDKAFDEGWHQFGPSMKRTFILLIMANNLECRIAAIEKFNLSLPSFMTIMNQSYSIALLFLR--------------------------------------
>DereOr45a__scaffold_4929_residues_17425322_to_17429524_reverse_strand.[1501_2703].sp
----------------SYFAVQRRALEIAGFDPST------------PQLNLQHPIWAGILMLSLVSHNWPMAFYALQDLSNITRLTDNLAVSLQGVQSTFKFLIIVLKRRRIGSLIHRLHKLNEAASATPKHLEKIERENQLDRYVSRSFRNAAYGVVCASALAPMLLGLWE----YV-ETG--VF-TPTTPVDFNFWLDERKAQFYWPIYAWGVLGVAAAAWWAIATDTLFSWLIHNVVAQYQLLELALEE--------------------------------------------------------------------------------------------------------KDQQNGADCRLVECVRRHRIALDLAKELSAIFAEIVFVKYMLSYLQLCMLAFRFSR-SGWSAQLPFRATFLLAIIIQISSYCYGGEYLKQQSLGIAHAVYNSNWPKMAPRQRRLWQMVIMRAQRPARIF-GFMFDVDLSLLLWVIRTAGSFLALLRTF-------------------------------------
>gi|383850740|ref|XP_003700934.1|
-------NKYYDTDIKYTFELCQWILKPLGIYPFVYS----------NVSKLERGVLLITCCSIIQFVIVPFGHYVLFYEKDINARIKFLGPLTFCSTALVKYVYLCLKAPAFKRCIEHVERDWKKLQDQVYRDVMI-NYISMGRNLITVCAMFFYTGGLSYHTMPLLSK--------V-KTENVT--IRPLTYPGYAFFDVQRSPTYEIVYFMHCIYVMVAGNITMVAYSLATIFTSHACGQMKIQILRLENLTDER-------------------------------------------------------------------------------------------------------KRGEDRLTIIVKDHVEILRFTKLVESAFREICLIEVIVSTLLICLVEYYCLMETSDSVAILTYAMLLISFIFNILMFCYLGELLLEQGNRVATASYETLWYNLPAKKARDMVLLLAISKTPPKLTAGKIFDLSLYTFGVVLKSSMVYLNVLQTM-------------------------------------
>DrhoOr98a
------------------FQYYEYGMTWMGWRSIP-------------MCQPIYGILSIFIFAWVYYLPFGLLISCVLDIKNPSELLTVFQLFFDAVGTPFKVLFLRLHLWRVHKMKTLLNEMDKRCTSMEER-YEVHRWVVRCNMAYLFFQSA----YIGYTMSTFLSSAF----------------SGVLPWRIYVPFDWRKSKRFWITALHETFLMVFAVSQALITDFYAVLYGIMLRVHIRLLIKRVEKLCTDPDKSENE---------------------------------------------------------------------------------------------DKSENENVEDLINCIKDHKLIXXXAQVIRPVIARTIFVQFLLIGITLGLSMINLFFFADLWAG-LATLVYMNGLIMQTFPFCFVCDQIKSDCELLENAIFHSDWVGSSRRYKSLLIFFLYNSQKSVEFTAGTIFPISTGTNIQVAKLAFSVVTFVNQL-------------------------------------
>JQ794813
----------------YNFHPLRILFALKGIFFNK-------------QNSKLRFILPAYFNILTLLGMVFESMFIYRTIKDYSFAIESFLYFIILTSTPLIYSCLFYHKDKIIQLLDDMNEEF--------------------------------------------------------------------------------------------------------------------------------------------------------------------------------------------------------------------------------------------------------------------------------------------------------------------------------------------------------------------------------------------------------------------------------------------
>DficOr22c
-----------------FYRIPRLSGRIVGLWPQRIK----------GGRPWHAHLLFGFAFAVVLMGAVGEVSYGCVHLDNLVVALEAFCPGTTKAVCVLKLWVFFRSNRKWAELVQRLRLMLWQARREEGQR-MLVQLATTANRWSLLLLSSGTMTNTAFNLQPLIMGLYRWLVELP-G-------QVELPFNIMLPFAVQ-PGLFPFTYMMLTASGACTVFAFSFVDGFFLCSCLYICGVFRLVQQDIRRIFAD------------------------------------------------------------------------------------------------DTFTEAMNAEVREKLAKVVERHNAIIDFCTDLTRQFTVIVLMHFLSAAFVLCSTILDIM--------------------------------------------------------------------------------------------------------------------------------------------
>DficOr22a
-------------KSRDAFIYLDRCMLFMGWTEPNDK----------RWRLPYFLWSVFWCALIYIYMPFAMTVEYVRGFKSFGEFLSSFEIGVNVYGSSIKCSCIMLGYKKMQKAKRLLDQLDESCVQDEEK-ITVRRYVALASLCYIIYHIL-YSSFVALNFFYFLTI-------------------RSHAWRMYYPVDSDD--MFFLSSIAEGIMMTVCVTMDQCSDVCPLMYTLMARCHITLLKKRLRNLRSVSEMT--------------------------------------------------------------------------------------------------TEDEHFVELTNCIKQHRLILEF-KASGSVFSRTVFVEFLLIGVVLGLSMINLMFFSTLWTGFV-TCLFMVDVCMETFPFCYVCNMIFDDCQELSDCVFQSNWVSAEPRYKSTMVHFLHNLQQPVVLLAGGVFPICLQTNLSMVKLAFSVVTIIKQF-------------------------------------
>CpluG2R504O02B4IFW
---------------------------------------------------------------------------------------------------------------------------------------------------------------------------------------------------------------------------------------------------------------------------------------------------------------------------------------------------------------------------------ELVKEHLEIYRLLQCSTIIFGFVIFTQYCVSSTVLCVTVFVFAQVRQFDTHCAMMITYTGCLYFQIYLLCSAGTQMTSQSQNFVSYIYTFDWNELTVKTKKV---------------------------------------------------------------------------------
>PbOr15PSE
----------HHDDITRTVHVTRGVLNLIGVWPSPSD----------SFKIVRTKMLRIFCQALLYFIFVPGILKMFLKESNARRRLKMIGPMCNCLMAVLKHTVLICRSDQIKDCIEHIEEDWRTVSLAEDC-KIMRGNSRIGRSLAILCVAFVYGSGFSYRTIVPLTR---GVIVTP-QNVT----IRPLGFDGYYIFDPQKTPAYEIIFTIQFLSRFVQYSVTSGACNLAALLVLHACGQLKILITRMEDLTHA-------------------------------------------------------------------------------------------------------DKNANRKLAAVVRQHIRIKSFLSKVEDILQYTCLVEVVGCTFILCLLGYYIIM-EWENNDAISLLTY-TILLLTXFILCFIGELLMDQSMKVYITFCTLDWYQIPHKTARGLVLIIAMSSIPIKLTAGKFMDLSLNSFGAIMRTSAAYLNILRT--------------------------------------
>DbipOr71a
--------------LVRPVRLLTAILRVFRLWPKDDS----------GED--WANWKAYMLQVPFTLLFAAAMWVEVILSDDIQHTSDVLLICLTTTALGAKILNNWKLSHVAQRLLHEWSTQEQFKLRSLKEVEMFQFEHRRFTRVAISYIMCSFGVIPFICIQPLFDI------------------PNKLPFYMWTPFDWHNPDLFWYPFIYQVITIPVICICNVTMDAVNWYFMLHLSLCFRILGERLSSLSHEDKN--------------------------------------------------------------------------------------------------HEDKNVREKFLQLVRLHQDLKRQARDIETYVSKSVFTQILVSSLIICFTIYSIQMSKQDFGRFYGMLQYLSCMVMQILIPSIYGNNVTYSADKLPNALYNCDWPDMSPQMRRFVLMFMSYLNRPVSLRAGGFFAVGLPLFTKTMNQAYSLLALLLNMK------------------------------------
>gi|340726438|ref|XP_003401565.1|
--------------TDVSIKMSEFLLKITGLSRTT-N----------SAEEIRRKLTIVYTIAALVYGVYVNVVDIYHNMDNLDHCIFLASNTLNIVLAMFKLSVINFYKTEFSDMIVYAQKHFWHFNYDDNDKILFAECGRFCKLWTVFLFFVTQTALSFYAVVPISANIG------N-NNS-----ERLLPFKMWVNLPLTVTPYYEIMFAIELLAVQQIGASYICPDNFLCVLNLHVVYQFRMLQNTLVNLWSNIDE-----------------------------------------------------------------------------------------NIDERTDIVEYSNKCYVMLKKCIRKHQSLIEFSAKLDDIYTLPILSHMVIFSVLMCFDTYEVILADVSPGTRLIFFFHMIGSFTHIIFFTYICNGLVEESTNISTASYSGWWTILPMKIRKDTRIMIMKSMRPCYLSAGGFFPVTLETSTALISSTMSYFTLMR---------------------------------------
>PbOr194JF
---------------HQILYILQICGTFTSTWPPEFG----------KREIFLRNLGWTLAILNILGSMPPLILGAWYSGNDVIRMMKALSELTALMEVLFNLILCRIERSRLQQIKDFLKH-----SESHER-IIIQKYVTRYLSFSIFVGMSYILAAIAFSCGPLFLS-------------------ITLPMEAWYPFSIETTYAKGILYILQVFAILQTGL-CITVDFMIAMFFWYPAARLEMLRQEMQQITHEN-----------------------------------------------------------------------------------------------------------NQIRTYIQKHQEIIRFTSKTQEAIQYVLFKTTLTMGFTVISGGFPML-YLQSHALIPQFISMIMAALQRMYITAWAADDLKEVSTQFIWSVYNI-WIGKSQKMKGNILIMLQRSQQPLLISMSALLPLTLEYYASFVTSVLSYFMTMR---------------------------------------
>DeugOr24a
---------------RHYFMVPKFALSLIGFYPEQ-------------KRTLPVKLWSFFNFFILTYGCYAEAYYGIHYIPNIATALDALCPVASSILSLVKMVAIWWYQDELKSLIQRVRLLTEQQRSPRKLGYK-KRFYTLATRLTFLLLCCGFSTSTSYSVRHLLDNI----LRRA-HGKDW---IYETPFKMMFPDPLLSLPLYPITYILVHWHGYITVVCFVGADGFFLGFCLYFTVLLLCLRDDVGDLLEVAN--------------------------------------------------------------------------------------------IEETPTAEQEALVVREMEKLVDRHNEVAELTERLSGVMVEITLAHFVTSSLIIGTSVVDMLLFSGL--GIIVYVVYTCAVGVEIFLYCLGGSHIMEACSDLARSTFASHWYGHSVRVQKMTLLMVARAQRVLTIKI-PFFSPSLETLTSVLRFTGSLI-------------------------------------------
>TcOr178
------------------------------------------------------RIINSYNRFIFIFHTCSLLLEGYYIIKSIDFFTQYGGATNLILYFLVTQFIVIIKQDFVHQIVEESKSLYWSMDFLDVN-KQAQILQEMTKLKRKIYVLWMSTVIFAIMMLPVWGDYS----------E---AHLFPQIYQTY-FGNW--SPIFYYFYVSTFPFAAYTGLRIAAMA-LY--FTLIIHFQIILLNQKILQIAQERDTSQ---------------------------------------------------------------------------------------------ERDTSQEEIAKNLRSCVCQHVTLKRFVAKVLKSIENAVPVYFCLAILCLITVLFVILNNSTSNHLKARFLFAGIYGTVILYTFTEAGQLLSEINDQVFNTLMQCPWYNWNTKNKKTLMIFMLGSLKPVQIVWGGV-NVDYKFGGSVIQTCCSYALVLYQMR------------------------------------
>LhOr146
-----------------TLSVHKLALSCIGIWPVK-------------KTNIFINLRWIIAVFFEVMPMSIYFTEIYLHCHGAKQSFDSVTPAAAAALALTRLITPRIHRTKLHEIVTSMMDDWTTQQDKRVR-WLMKKYASMSTRVTVLTFILVGIIVGGYMSMAISTI-RA----RA-GNEI---DNASTSHGVQYCV-FRSPSSHQAFMIVQAVQMFITGISTFGTTSFFFGLAMHLCSQFDALGVKLS--------------------------------------------------------------------------------------------------------------ETRHAIANAVQRHCHLIHLADCMEESFNTNILIYLFVTTTLMCINGFMLIVSLGDLSMIIHNASVLLLMMIQLSFYTFAGDCLEMRSAALSYATYDCDWYELPASTAKDFQIILMRASIPHQLTAGKFITMNMMTFKDILKSTASYLSVLRVM-------------------------------------
>LhOr164PSE
---------------IYSFSTIKSMIZILDMWTLQ-------------RNNVIYTIQZ-----LIIFTAXSLTTKSLQNLR--SEMIWRFFVIESAIDAWQNITFPXIYMKKIAVNINSAIDDWYFNXKKESRV-IMMAYARVGRLIAMTQFIIGSTACTZZFASVFLNILWNILIDRI-CNZ------RHCHMEFCLSINVSSYSTYKALFIVQIIQGFIVLIAERACDSFFF--SMHLCGQLELLRLQFIKINRKHDEK---------------------------------------------------------------------------------------------------------------------------------------------------------------------------TNLFLYTYVDDAL-NQSESIIYAIYSSTWHEMSSILVKXLLFVMMRMKTSLRISAGKFFFLTRTTMTDILXTTLTYCS------------------------------------------
>gi|332023128|gb|EGI63384.1|
---------------------------IVGLWPKPNT----------KKYLWPKIWIGIILILLIFVSNVPMIRAIIKVWGNMVLVIDNLHTTLPLIVVSVKYIIILRKRMVILSIINMMAEDWMAFKLDEERNVMIKR-ARTARLIMMIEYGLTIMGFLAIIIPPYFGF----PVTYV-TNSTDR--RKSLPLETYHFYDTDKSPQFELTFFIQILTTLFAATIYMSVDVFLVVIVLHICGQLENFRRRLINLISYKNILNNIVATHLRLIRYE-------------------------------------------------------------------------------------------------------------------------------------------------------------------------------------------------------------------------------------------------------------------------------------
>NvOr210PSE
----------------QYWHLLKRLEKLAGFWPYQ--------------NKIKNTLIQSLNMIFLTIMILAFVARIPIEIKNHAIAIEASVGAMTAFCVVMKSCIMSVNDKSKKLLYAHVVSHWRNVSLKNEK-SILSRYAHNGHRIGVTYVVCLAIVCVFNVPIGI--TYIEYWLA---ENRTDL--KIQTLFYAEYFVDQDK--YFYEILTFNVIVTINGYFANCAHDFAFIVTIQYASSLFKII---------------------------------------------------------------------------------------------------------------------------------------AYIENIFNLSWYFVISTNIMILAPGLVLIMR-VZSIEEGIPYILALVVYFTHLFTIFWPGQIVSNSSSLLYYACWNCQWYRLSRRSKFLIQMMMRRSSKCCILTGGSIFVLNLETFKKVFQTALSFFSVFAN--------------------------------------
>DmelOr42b__2R_residues_1304086_to_1306400_reverse_strand.[501_1815].sp
---------------------LYRAMKFIGWLPPK--------------QGVLRYVYLTWTLMTFVWCTTYLFLGSYMKSFSPGEFLTSLQVCINAYGSSVKVAITYSMLWRLIKAKNILDQLDLRCTAMEEREKIHLV-VARSNHAFLIFTFVYCGYAGSTYLSSVLS--------------------GRPPWQLYNPFDWHDGLKLWVASTLEYMVMSGAVLQDQLSDSYPLIYTLILRAHLDMLRERIRRLRSDENLSE--------------------------------------------------------------------------------------------------EAESYEELVKCVMDHKLILRYCAIIKPVIQGTIFTQFLLIGLVLGFTLINVFFFSDIWT-GIASFMFVITILLQTFPFCYTCNLIMEDCESLTHAIFQSNWVDASRRYKTTLLYFLQNVQQPIVFIAGGIFQISMSSNISVAKFAFSVITITKQM-------------------------------------
>PbOr187
----------------ATVSFTKIIVALSFSWPLSKS----------KLQVLRFKILRFLVCMNATLLIVPVAYTLYCNDVDLPKITKLWCLLGAIIQVPLEITQCALQYDRLQYLISEMDYTIKCAGHHEK--VVYQRYVDKCAMFYASSTLAVFSTAFVSMIAPLITA------------------DQSFPTDSRYPFNVEYEPVKSIIFLHEIIV-IWQCFSIVCHCCFIGLLILFAAARFDILSQQFRKVTNIH------------------------------------------------------------------------------------------------------------DITLCIRQHIKLLRYAQEVITAVRSLILTVIIICTWVIIASGLTIV-GKSTFADKVQFMILCITGLMEVYACAWPADHLIDASTNVAQAVYELLWYDQNKIIQKNVCFILLRSQTPMIVSISVILPLSLQYYASYVSTALSYLMTLR---------------------------------------
>gi|51127336|emb|CAG38113.1|
---------EEPLLIDKTVKKVEFLFRWTGINIKSGT----------RMDTIKSRAVYIINFIWLNSDLAGAVVWFFAGIANFTELTYVAPCITLSFLGDLKSLYLIIREKNVDNLIQMLRNERARPKSEEKDA-IIKYEHNFVTTVISVLNVFYFVLLVAFALSPVTLVALKYYTTN----E---L-ELLLPFLIVYPFNPYDIRYWPWVYLRQIWSEVVVVIDICTADYLFYTFCTYIRMQFRLLKHCIERVI----------------------------------------------------------------------------------------------------------EQVRAEFVQLIKWHQDLISSANMLETVYTRSTLFNFVSSSVLICLTGFNVV-AISDVAFVVTFLSFLFMSLLQIFFLCFFGDLLMTASTEVSDAVYNCRWYLADTSFGKDLLLVQTRAQTPCKLTASDFSDVNLKAFMKILSTAWSYFALLQT--------------------------------------
>DpseOr98aL4__Ch2_residues_4031731_to_4034027_forward_strand.[501_1791].sp
----------------EAFKYMKNTMILMGWIPPQ-------------GGWTASSIIMSIFIVAVSVVYVPIFITFFVELKSPSEALSVLQVALNAMGFPLKLLFFRLYMWRFYKIEKLLGRMDERCIDSTERS-EVHRWVARCNIAYLIYQFIY----ISYTISTFLTATY----------------SGVVPWNIYNPFDWRESRNLWIDSVLELMFIIGIVIQTYMIDVFPLLYGLILRAHIKLLRQRVEKLC------------------------------------------------------------------------------------------------------SQSDDENNEELENCIEDHKLILEYASVIRPVIEPAILVQFMLVGLVLGISLINLYLFADTWAK-LAIAAYIVVQIVQTFPFCYTCDLIREDCESLAVAIFHSNWKGSSRRYRSSLIYFLLNAQRTISFNAGSVFPICLNTNIRVAKLAFSVVTFVK---------------------------------------
>gi|284010008|dbj|BAI66639.1|
----------------NYIKTVENFLGASGIWPSNID----------KLQPLVFRVHRQTLPYHTMLIVFGGYLSDNFHRMSFLDMGHMILSTFLAMVTAMRSVVLKVYAALVTKLGREIHLMHFAHKGPYYEEMNKMV-DKASYIYTKFIVVVMYLAMLMFNFAPMYNNAKNVLISKT-ENYT-----MEFALYYSYPFKPLN--YFPTTTLYNFYLSYNCGIMLCGLDLVLFLMIFQLIGHVYILRHNLENFPSPKN----------------------------------------------------------------------------------------KENCIVEMFDAKENEEVRVRLAECIEHHKIIIRFTDEISIVFGPILAFNYMFHMVGCCLLLLECS-A---GNQIIRYGPLTTVVFGQLIQISVMFETLGAETEKLKDSAYFVPWECMNTSNRRTAHIMLHKMQDKISIKALGLAAVGVNTMTGILKTTFSY--------------------------------------------
>DmojOr94a__scaffold_6540_residues_32797938_to_32800215_reverse_strand.[516_1778].sp
-----------QTERTDAINWVLRIMRLGGLWPLSTS----------REEPFLKVNYRYVLHVPITFTFIGLMWLEAFVSNNLEQAGQVLYMSLTEIALVVKILNIWYRSTAARRIMGHMKHSSDYELQSEQEHSYWQQQQRLFKCYFYLFLLASLGVVYSSCIGVLFLH------------------DYELPFDYFVPFEYRNERRYYYAYGYSLIGMTVTSVSNVCLDALGCYFLFHLSLLYRLLGYRVRGLEY--------------------------------------------------------------------------------------------------------ETEFKKKLVIIFKLHNRLRNLTFQIETLVSPYVLSQIVLSAFIICFSGYRLQHVRANPGQFISMLQFLSVMVLEIFLPCYFGNEVTVYAHQLTNDVYNTNWPQCDKRSRQLLIAYMEHLKKPTKIRAGYFFEVGLPIFVKTMNNAYSFFALLLN--------------------------------------
>gi|355844579|gb|AET06152.1|
-----------------YIKRIRFTLRYLGAWPDHVT----------KFSAIRRYGYTLLLLAMSSTGMVSQVKYLIGNMGGFIDLGQTCLIFLLSGVFVQRATLPLQYRENIKDFVLTFHLTHHKSKSEFALKTY-KKVNQICEIATIVQFVQIYVTAVMFNIVPLYSNYKSGMFSSN-KPANG---TYELSIDYAVPFEMTG-VWYTVMFLYNCYAVFNVCCMFCFHDLLVCIFVFHIWGHLTIFEHKLNY---------------------------------------------------------------------------------------------------PMRYSYEENKEVANGLKEIIKQYLMIKEFLANTSVTYSLTLCVYYGFHLVSNCILLLECSTL--NVDALVKYGMVTLVVFQQLIQLSVVFELISSKGDALADAVYGLPWECMDNSNRRTVLILLQVVQQSLALKACNMVPV-----------------------------------------------------------
>CfOr235
------------------LSFNFFLYTISGMWRPIES----------KCSKMLYSMLTCFTMYLLIIFTLTQLLDIILVIENIDDFATTSLLLLSTVSVLFKATAVITHRDEIANLIDTLQKKPCKVYTKEESNIQMKF-DCTIRSYSIKYTSLTLLSVTGGIIRGLLQIL-----------------EGQLPFRMWVPYDYTSPFLLWFTSIQMIVAVIFATFVNLATETTVLGFCLQICAQIEILKHRLQRMMKSSEKKT------------------------------------------------------------------------------------------TSRISLNDESNEIGKLSEYILHHLCIIRFVKQIIKLFXMYLCIQFFVSILVLCISLYYLY-SHVIIIDIISLIIYVLCMF------------------------------------------------------------------------------------------------------------------------
>gi|332019363|gb|EGI59864.1|
----------------------------------------------------------------------------------------------------------------------------------DKIRTIIFSSLHTMYILTYGYFALTTTLLLLYFA-PSYLLIIRGLLHFH-LST-----NYTLPISRGYFWTVPDNFLYHLHLVFETTLTGLSGLMACSVDSFFGFYVYQFTSTMRAMNFRLTN---------------------------------------------------------------------------------------------------------------LDLLRMCVAKHQRLLRCRDTLEHVYGPIVFWHIVTNAILLCGLMYDAMP-FSDFKRISMFLTYAVVKFVQTFTYAWYGTVLTNASEDFRNGIYFGEWFNLDHHVRTNVILIMM--QKPITINAIY-SPVNITIFTNFVNATMSYFFLLQS--------------------------------------
>LhOr149
--------ERWNDDIAYAFSTHRLWLRIFGLWPFG-------------KFTIFMRMRHIFIMFINAIVIPFVIMDFIWTKTNTGVNLESILYLVGSIMGSVKFICIAVSRKRLHANLNAAMDDWLLAKNDKDTWKIMRKYAFRSRILTFSILYAGLGCFFVYIFGIVFINLQQIFFMDP-LNST-TI-NWMFLIPSGPLSSLVTGTQYIIILALQTFQLGLMCVVQPVVDSFFFNVTMYLTSQLEIVKNKFKSFANEPD--------------------------------------------------------------------------------------------------PDTEANHRKKFAKLINRHNELMENYQNLEDSFHFFILFQLVVTTLMLAIIGLRINISLNENNEATKSLLVLNYLLLQSLVLTYGGDFLQGESEGIFHALYMTSWFTFPVALMKDMHFAMMRASVPFRLTGGKFFYVNRETMMYILRTAASYISVLR---------------------------------------
>LhOr205
----------------QVLSWSKLLLSISGLWPESH-------------NDFRFFFYATY----IISCTLLLIVSLVQNMYDIEKMMRNITFTLPSILIVLKNMMFRWKKDQLLPLLTVVRGNVKKGLYRNSDEKDIMIWYNAATLFTTSSMTSLFFVPTLYYIKPILEC----ILSSS-GNCT--L-PYELPIHINSIYEISGMRSYALFCIYLMPSSTLLTIGATGADSVFVSLTFYLCGQLSILGYRLKNIDYMS-----------------------------------------------------------------------------------------------------------YEIKTFTEQHAELLRLANILTNTFSSLMFIQTMGLIFSLCIVAYQLLMTGKEMNEIIYFLIYSGAVVLLAFCYCFIGECLISESTALDWICYSTKWYELPIESVRLLMICMTRSQKPLYLTAGKFYVFSLETFGMILKASAAYLSVLKT--------------------------------------
>DereOr71a_scaffold_4784_residues_15030803_to_15033043_reverse_strand.[501_1741].sp
-------------------RYLTGILKWWRLWPRKES----------VSRPDWTNWQGYTLHVPFTWLFVVLLWVEAIRSRDIQHTADVLLICLTTTALGAKMINNWKYAHVAQGILSEWSTYELFELRSNQEVDMWRFEHRRFSRVFIFYCLCSAGVIPFIVIQPLFDI------------------PNQLPFWMWTPFDWHQPVLFWYPFIYQAITIPVTCICNITMDGVNWYMMLHLSLCLRMLGQRLTKLQHDDKDLR-------------------------------------------------------------------------------------------------DDKDLRQKFLELVQLHQKLKQQALGIETFISKSTFTQILVSSLIICFTIYSMQMSLQDLPGFAGMMNYLLAMVMQIMLPTIYGNAVIDSANMLTDSMYNSDWPDMNSRMRRLVLIFMVYLNRPMTLKAGGFFHMGLPLFTKTMNQAYSLLALLLNM-------------------------------------
>HsOr159
-------------------RLVEIGLRFVGMWPDSE------------YATLYWLIYMTTIVIVQYYQYA--YVLAHFDLSDLSLLMDCLGLTLAYTLAGLKLFVLWWNRRIFYYILTAMDRDWRECVISGSYVSTMMSVADLSRRCSNVMISINALAAFFLSIGEHMIHTIG-DVSRV-ANAS----SRELPIKMEFPFEVSKSPVFECFLVGQFLYELLTASVVGMVNALLVSLILHVSGQIDIMRQDLAEISG---------------------------------------------------------------------------------------------------------------IKDLIYRHQKIISLSENIENLFSYIALMQLLWNTLVICCTGFVIIITIGTDVTLFKSVSFYIAITLEAFIFCFAGEFLSAKSKSIGDAVYESLWYDMPSSDSRILLFVILRSQKRLTITAGKVVDLTLEGFTSIMKASASYVSVLNAM-------------------------------------
>HsOr158
---------------------VEICLRVAGVWPDSAY------------ANFHWLGYMTSIAIVQYYQY--AYVLSHFELNNLSTLVDCLSLTMAYTLAFIKLFVLWWNRRTFDCLLRAIDRDWRECDFNQSYLSTMISMADVAHHFANIIFIFNVFVAFSLSIGEHFVQSMN---EDN-RNS-----TRELPIKMEFPFEVSKSPIFECFLIGQFLYDMVIACIVGMGNSLLVSLVLHVSGQIDIMRQNLEEFSNNKSD------------------------------------------------------------------------------------------------NKSDPDTFFIIIKNLIVKHQQIISLSENIEDLFSLITLMQILWNTIVICLTGFVIIITDKDVTSLMKSVSYYIDIMLEIFIICFAGEFLSAKSKSISDALYETLWYNMSPSDSRILLFMILRSQKRLTITAGKVIDLTLEGFTTIMKASVSYMSVLNAM-------------------------------------
>HsOr155
---------------------LKIGLGLVGMWPGT------------SHGTLYWLFYMASLVVMQYFQY--SYVYSHLDFNNFTKLMDGLGLTLDYTLTILKLLCLWFNRRVFADILAAMDDDWNDRSSKLRE-CVMSDKANLAHRCSNVIMSINAMATVLYFVDSQVRR---RMVSKD-GK------YREFPVQVQLPFDVQESPTFELVLVGLFFHVLETATVIAMLNALILTLVLHVSGQIDIMCQELKAIPSM---------------------------------------------------------------------------------------------------------------KSLVRLHQKIISLSNNIENFFSFVALLQFVWNTLVICSIGFMVSFGESKSGVLIQFIIPYLAVTIEAFVFCFAGEYLSTKSRSIGDAAYETVWYNLSISECRVLLFVILRSQKRLTITAGKVMDLSLEGFTSVMKASASYISVLHAM-------------------------------------
>HsOr154
--------------------PLKIGLGLIGMWPDS------------SYATVLWLLYMLSLAAMQYFQYS--YVYSHLSMNDFSKLMDGLSVTLDYTLTFMKLLSLWHNRRIFSDILVAMDDDWHGDCVTDSYTCVMTSKAALAHRCSNAMMTLNTLSTVFYFIGSYLSH---RTISAD--------EPRGFPVQMQFPFNATKSPIFEFIVLGSFLHVWETAVVIAMLNSLILALVLHVSGQIDIMCQGLREISVTSKSV----------------------------------------------------------------------------------------------------KSVTSATRLLIERHQRIISLSNNIDKFFSFVAMIQFLWNTVVICTIGFMIVISDGKSGILIQSIIPYIAVTLEAFVFCFAGEYLSIKSRSIGDAAYETLWYDLSTKECRILLLIIVRSQKRLTITAGNVMDLTLEGFTSVMKASASYISILHAM-------------------------------------
>HsOr157
---------------------VEICLRVAGVWPDSA-------------YADLHWLYMTSVAIVQYYQYA--YVLAHFELNNLSTLVDCLSLTMGYTLAFIKLFVLWWNRRTFYYVLRTIDRDWRECDFNQSYLSTMMSMADVARRFANIVFTMNASVAFFLSIGEHFVQSMN---EDN-RNS-----TRELPIKMEFPFEVSKSPIFECFLIGQFLYDMVIACIVGMINALLVSLVLHLSGQIDIMRQDLEEFSNNKSD------------------------------------------------------------------------------------------------NKSDPDTFFIIIKNLIVKHQKIISLSENIENLFSSIALMQILWNTVVICLTGFVIIITDVAITGLIKSVSYYIAIMLEAFVFCFAGEFLSAKSKSISDALYETLWYNMSPSDSRILLFMILRSQKRLTITAGKVIDLTLEGFTTIMKASVSYMSVLNAM-------------------------------------
>HsOr156
--------------------WVEIGLRFIGMWPNS---------------AYPDLYWTSYMMFLMIVQYYQYYVIVHFDAHNLSLLMDCLGLSLANSLAMLKLFTLRWNRRIFHYILSAMNKDWNDYIDCDSYRSTMMAAADQSRRCSYFLIGVHAMAGFSLSVGAYLFR-------PT-RNSD----IRELPVKMEFSFDFTKSPLFECILVGQFLCILTIASIVGMINALLASLVLHVGSQIDILRQDLMQIS----------------------------------------------------------------------------------------------------------------IKDLVFKHRKIIALSDKIENVFTAIALMQLLWNTLIICCSGLMIVITNKNVIVLAKSMLLYVAKTIEVFVFCYAGEFLSAKSKSISDAVYESLWYDMLPTTSRVLLFIIVRSQKRLTITAGKVVDLTLDGFMSVMKASASYMSVLHAM-------------------------------------
>LhOr209
-------------DVNNYVLINRKVLKFVGLYPTS----------------IVRYI---VCCVCMFTIIIPQAIQIFEDWQDLAVVLETSSVLLTILLAVLKSLVWISNRRKMDLFIEYMLTDYWELMTAQVPNVYIV-YVKKGHLFTKGYLFLICNALVFFFSLPVIETLVAVIKDTG-DNST-----KHFPFVALYPEPCYHFPMYEVVYFSQIVATSLCGLIILGTDTLIATALFYTCGHFKVLQTKLENIGAEIDLMQR--------------------------------------------------------------------------------------------------QKIKLQVIDIIKHHYTILWFCDYMETIFSPMLFLQTIASSLIICLVGLQVATAAGIISKSVKYISYLLMALFQLLLFCIPGDALINESSMISRVVYTIAWYELPAWFKTEICLLMLRSQKPSKITAGKFYVMHLENFNAVLSTAVSYFMLLRSF-------------------------------------
>HsOr153
--------------------LLKIGLRLLGIWPNV---------------RYASVYRLIYMLSILILQYCQYYIYSHFKLSELPNLVDSLPAALDYTLAVFKLLTLWTHRRVIYQILAAMDDDWCMSMHVEQHLHLMTAKANVSHFFSNTVFSFATVAGLLFLLGEYVLNFLH--LTES-ANAS----SRHFPIKLQFPFHADESPIFELLFVMIFLHNMLNGYIIVILDALIFSLVLHASGQIDIICHEFKSISGDFA-------------------------------------------------------------------------------------------------------------GMLIERHNRVIAFSSNVHKISSFIALMLVLCNSLIFVYLGFLIVTSGGAGVLLVKAAFASSVILVEIFIFCFAGEYLSYKSKLIAEAAYNSLWYDMSSDQGKMMSFVIMRSQKQITLTAGGLANLSLETFANIIKTSASYISVMLAM-------------------------------------
>HsOr152
------------------------GLQFLSVWPDVS------------YAAVFRLTYMSFILIVQYFQY--LYVFAHLRLSELQDLVDSLPPTLDSSLTIMKLMTLWTNRRVVREILSSMDTDWRECVNVDQQLRIMTTKASVSHFCSNALLSFNTFVAVLYYVGDYTLALMH--FATA-GNDT----SRPFPMKILFPFEAERSPIYELLVVALFLHAMLNVYTLTTLNAFIFTLVLHVSGQIDIICQEFQTITEKV-------------------------------------------------------------------------------------------------------------IGMLIEKHNKVIGFSENLDKLFSFMALMQIFWNTLVICSLGLLVITAVHNEVGLVRTLLAYGAIMMEIFIFCFAGEYLSIKSKLLADAAYDSLWYNMSSSEGKNILFIIMRSQKQLTITAGGITNLSLEAFASIMKASASYVSVLNA--------------------------------------
>LhOr52
-------------------PINIRLNLISGNLLPMTD----------SSYPTFWKIYSALVWLLELVQTCVLIPGCIMTPKD-KALKDGLIGIVVTIEVLSFFIRIYMRKELVLKLIRKLDDILHIQ-D-EMMKSIVMATLQPMDIPLKFYWTAGVMSIFLWGIGPFPLIFEKNTF---------------FYVEYRMPVVYSKEPVFVLGNVIVMLSSMYIFTKKVGVDSYMIHMILLITAQYRYIALKLSMIFQDFKILENNQNN----------------------------------------------------------------------KI----LENNQNNFNEKEYYNETNYKAEKKIKSLCRHFNAVINISLMLRELLSVNLSIIYVNSIFRFCCIFIMLISIAVSWLDRIVTIMYASGGVVQLFILTSCVQQLLDASVEITDQAFHEEWYRYGTSIKSTFMFMIMVNNMGLKISKFEKYSMSRTSFMTILNQSYSIALLLF---------------------------------------
>LhOr50
-------------------PLNVRLNLLSGLLPMNED----------TSFSLFWNIYSAFIWMTQLIIAIALIPGCIYVEKTLKDGII---CLIIFIEMSFLVTRMHASKNLLRQLIEKLNNILYVA--DEIMKSIVITTLKSVQTPLNFYL-SGALAIIGWTCMPLSLIFKKDFFYYE---------DYRIPAFSRQPFSLS---IFLLGSFFLMISATYMFLMKVGVDVYMIHMILMTTAQYRYITIKYAMIFQGENEDSEQ------------------------------------------------------------------------------------NEDSEQTYSAEVKQRKEKEIRALCRHHNALIDITSLLKQILSLNFSLIYINSVFRFCFIGIMLSTIPSTTFEGILIIMYALGAVVQLYILCSCVQQLLDASTEITDKAFHEQWYQQTSSIKHIFMLIILANNLECKLARLENFNLSLPSFTTILNQSYSIAILLLRMK------------------------------------
>DperOr49a-1_super_2_residues_7693129_to_7695474_forward_strand.[498_1846].sp
--------QEKQREYQDFTFLANIMFKTLGYDFLDSP----------SWQKGLLRCYFFVCIASSSYEAFFVALECLQVESSPSKIMRRALHFFYMLSAAVKFVTLMIYRKRLRTLILSLKELYPADESLRREYEVNRYY---LPRSTRYVFYSYYCFMAVMAIGPLPQSFMMYFLKGH-------F-PFLRTFPTQLCFRSDTPVGYAVAYFMDLTYSQFVVNVSVGADLWMMCVSSQICMHFGYLAKKL-----------------------------------------------------------------------------------------------------------EREREDCEFLASLVQKHQLILRLHKEVNQIFGILLASNLFTTASLLCCIGFYTV-VEGRSEEGMSYMIIFVVVSAQFYMVSSFGQQLIDLSSSISMAAYSQYWYDGSLRYKKDLLLIMARAQRPVEISAKGIIIISLDTFKILMTITYRFFAAIRQ--------------------------------------
>LhOr56
------------------NSFNIWLNLLSGNLLPINK----------SSFPIYWKIYCVFVWSVEIITTVLSIFGCFFIPI-EKIVNDVLIIFIITAEGMFMVMRILMQEKLVKELIRALNNFMRIKDTMKDN--IIERNLKPMKIPFRFYLVMGVPSVFVYCGIPFLLAFEKSSFYYV---------DFKMPAFFKEPFSI---GLFMVGNTMVLIANIYIFIKKVSVDVYITYLIALITAQYQYIATKLVLIFQDDNPQNNYA-------------------------------------------------------------------------------------------------SAERKIRILCRQHTSVIRITLMLRKLMSLSFSLIYVNNVFRFCFLGIMLTRISVSLVEGFMVCMYGSGALVQFYILCSSVQKLLEASTEITDKAFHEDWNRFKVSVKRTFMLMMMASNLEIKLAAFEKFSLSLPSFITVLNQAYSFALLILRV-------------------------------------
>CfOr232
------------------LPVSFALFTYTGYWRPGHF----------PVNSLKYWMYNIYSTFMFILLQLFVFYGIFFISASLEEFVDKCYLFLSIFGVSCKIVHLFIRRGKIIDLDKMLLKDNCIPRDVEEKL-IKKKFDRHARQLTIGCEILNEFTAIFATFAQFYKSL----------------KTRSLPVYNWAPFELSSIYIFLPILIFQCVGLTLCANSSVAHETLISGMMIQICAQFEILCHRAHKLPALLMEAEKN------------------------------------------------------------------------------------------------------KIHDLIYHHLYIYKFAHTVNAAFTMMIFVQFSLISLVLCMSIYKLSTMTSLFTDFAHTFSYLCSMLMQLFLYCWYGNEVTLKSIDVSTAIYEMDWTTLRIRVMKNLMIIMMRAGTPIKMSSGYIVILSTDSFMSILKISYSTYNFLK---------------------------------------
>LhOr54
-------------------PLNLWLNLLSGNLLPINE----------SSYPIYWKIYCVSVWLLELVHTATLISGCFFVPIE-KVLNDGLISLAVIAEIFFMVTRIYMQRELVVQLIRQLNDIL-RVKD-ETMINIVKANVKPMEVPLKCYLAIGSLSAFIWCSLSLPLVFEKSTFYYI---------DYKMPVYSKEPFSVN---MFLLGTAMILLGNTYIFLKKVAVDVYTIYLVSLITSQYQYIALKLESIFQVRNVQNN---------------------------------------------------------------------------------------DLPENYNSKTDFIVEQKIKLLCRQHNSVIHITLMLKKLLSLNFSLIYVNSVFRFCFIGIMLTKISASLLEGSMVILYGSGAIVQFYILCSSVQKLLEASTEITDKAFHKDWNQFGISVKRTFMLVMMASNLEIKLSTFARFSLSLPSFMTVLNQAYSIALLLLRVK------------------------------------
>LhOr55
-------------------PLNVWLNIISGLLPMSTN----------SSFPVFLKIYSVLVWFLEVVQTCVLIPGCFLVPKE-KALKDGLVALVVTVEVVFMVVRIYSRRSLVQELIRKFNDILRME--DEMMKKIVIATLKTTEIPIKFYWTAGVMSIVMWSGTPLALIFHRNFFFYV---------DYRMPVA--FSKEPVTTTVFVIGSFIIMISSMYIFTKKVSVDSYMMHMILLITAQYKYIALKLSMIFKDGLLQSDRNSS--------------------------------------------------------------------------------RNSSNEKEYYLEKDNDAEEKIKNICRHHNTIVRITLMLSDLLSLNFSLIYVNSVLRVCGIAIMVFAISTTPLEGSLILMYASGGILQLYILCSCVQQLLDASVEITDQAFHEEWYRYRTSVKRKFMLMIMANNLDIKLSTFAKYNLSLPSFMTILNQSYSIALLLLK--------------------------------------
>DeugOr19a
---------KVKADSTRALVNHWRIFRLIGVHPPSKD----------TMWGRNYTLYSIVWNVTFHLFIWLSFSVNFLLSNSLETFCESLCVAMPHTLYMLKLFNVYWTRNELLHSNRVFRYLDRRLVSSDEF-RIVNEGVQKAEFIFRIISHGVVVIVALAIFYISVAS------------------EPTLMYPSWIPWNWKDSTLCLPTIILHSSAITETALTVLSLSTYPGTYLILVSAHTKALAFRVSKLGYG--------------------------------------------------------------------------------------------------------------LNGYIKDHQIILRLFKSLERSLSMTCFLQFVCTASAQCTICYFLLFEQVGIMRFANMAMLLVAFTTETILLCYTAELLCKEGESLLTAVYSSNWLDQSVRFRRHLLLMLVRCKKPLILVSGAIVPVSMKTFMLMIKGAYTMLTLLNEMR------------------------------------
>LhOr58
------------------NPLNVRLNLISGLLPLTSD----------SDFSITWKLYGICTWLIEVIQIIVLIPGMVLAWEKV--LRDGTVTSVLTVEVFFMITRIYSRRKLTTQLIQRLNDILRVADKTMK--CIVTTTLKPMEFPLKFYWISGWSSVFAWSCTPFLLILEKASFL---------YEDYRMPVFSKQPFSTE---IFLLGNIFMLFGNMYIFIKKVGLDVYMIHLVLLITAQYRYISARLVAIFQEESLRNKFNES------------------------------------------------------------------------------------SSRIYPSEIDRSAEKEMKMICQHYRTVIHLSLTLKKLLSLNFSLIYVNSVFRFCFIGIMVRTTSTTFVDGLSIFMYACGSIVQFYVLCFSVQQLLDASTEITKKAFHEKWYHYGPSIRRTFMMMILANNLECKVAACDKFNLSLPSFMTIMNQSYSICLLLLR--------------------------------------
>LhOr59
-------------------LLNDLINKLSGLFPITSN----------SSFSIGWKIYSACVWLIFGCAKILEFCGFIMASKDT-LLSDGMITITYILEVLFLLMQLNARRSYIVRFIRMMNDILRLQ--DETMKRVMAKNMKLMRFPIEMFCILGLGSAVAWHLVQIVSV-----T-RK-KNS-FCYEDFRTPAA--FSPQPMSLRNYLLGSVFVLISTIFSIGKKIGVYTYMMHLIMLMTTQYQYLTVKLQKLFQEKKPQDDH-------------------------------------------------------------------------------------------HGQKTNQWSEKEMRKLCRYHTIIIQMSVLLKEILSSNIVLMYLTNVFRFCFLGVLMASSR-SLVEEIVVIMHTLCSISEFLMMCICVQFLLDASKEITDKAFHEDWYWFKPSVKRSFLLLTMANKLECKLTKFTNYNLTLPAFTLVLNHAYSFTILFLKIK------------------------------------
>DeugOr92a
-------------TFDELTRFPMTFYKTIGEDLYSDR----------DPNVVRRYLLRFYLVLGFLNFNAYVIAYFIMSTTTLLEATAVAPCIGFSFMADFKQFGLTVNRRRLVRLLDDLKEIYPLDLQAQRK-YHVPYYRKHMNRVMTLFTILCMTYTSSFSFYPAIKSTIKYYLM-----GSEIFE-RNYGFHILFPYDAETDTVYWFSYWGLAHCAYVAGVSYVCVDLLLITTITQLTMHFNFIADDLEAYDGGE-------------------------------------------------------------------------------------------------------EENIKYLHELVVYHARALELSEEVNNIFSFLILWNFIAASLVICFAGFQIT--ASNVEDIVLYFIFFSASLVQVFVVCYYGDEMISSSSRIGHSAFNQNWLPCSTKYKRILKFIIARSQKPASIRPPTFPPISFNTFMKVISMSYQFFALLRT--------------------------------------
>NvOr72
------------------IRPYQISLKLVGAWPGC---------------AKLSGFFFVTGWSSILLFFA--LWNTTEVYENLDFLVDNLVNVIAVVVGLLKLTTLRVKRRTLMTILNKMLEDWQTMKMIEEFKA-MTDNFERSKWICKSIVMLYNSLILTFLLKPAISY----------MND--SVEHREYLAPVSFPFDAKQSPMYEIITAGEIVTTFLCLNSHALIEGLLASSVLHACSKVDAVRQEIVKFSDVCRTQSGDKM----------------------------------------------------------------------------------------------------AIRRLVNVHVNCDEFSENVENIFTVISFFHISLLTLMQVLSGYMFILNGGEILQTLHHGLIIIVILVSCGYYCIAGEYLTNQNELLNVEIYNCFWTEFPVPQQKAIKFILAKSQRPVRLTFGKFDQLNLLCLTKIIKTSFSYLSLVRQV-------------------------------------
>CfOr270
--------ERRDVWQNRCYIIPRVYMSLIGIWPYH--------------AFRDRCLLFVPMFTFSLTILMPQLLYLLITATNLRDVFSCTPSMWITIIFSFKLGSLMINNKKLKTCLETIEDDWSSLSSDMERA-VLRRHSAYGQYITMTYGVFMQFVGVLLILKSLLVILIE----DT-SDAT----ITSLAAESKLPFRVEYGRYLYPMTIHCYLAVFAHISITIAVDTFYIALVWHACGMFAIVGNTLEYIGKDSDNN-------------------------------------------------------------------------------------------------------YSKALECLRKHLHVIQFAELIESTFSNIFLVSVCLNMIGGGMIGFQVILNLNDAKDIVGPLAIYIGQLIHLFLQFWSAQLLLDYSIVPYQSICRSNWYYTSKRCRKLLFLIMNRSVLPCRITAGKIVALSIESFGTVLKTSMSYFTMMRSF-------------------------------------
>HsOr375
---------------THYYRATKLLSSIVGLWPYQ--------------KRLKRKVILSFNLFVLLSYLPPQLTRLYQVWGDIDIVCMCMPPLLTILICTAKTMTIIWFDSEMKTLLCQIETKWIEINMEEEN-KILTNYASKTKTFCIIYAVIMYNGLMCFIVTPMISPMLDIILPRN-ETR-----VRSLGFDLDYGVNMQT--YWFWLWLHTCVAGTMVICNIVGADVIYVTLTVHASCLFEITRNKLRHMTDLIRKYSL--------------------------------------------------------------------------------------------------------VRECVLSHKKAIEYTRVLQYIYAWCIFFVVILNLISISISAVQLVSKMFRWTEMTMSGVYIIGELMHLFFLSLMAQFILDQSLNVHESAYSSAWYNLSTKFQRDFVLILIRSNVQCQLTIGNMFVLSLETFCMMLQTSLSYFTMLVSFR------------------------------------
>CfOr272
---------------SRYYMVPRIHMTLVGIWPYN--------------TIGIRYLRFVTMLTFSIGIVVPQILYLLNDSTDIDDVFECVPSITIALMFSLKLVNVMIHSEKIKVCFKTIEEDWLSLKTDVEKA-ILRQYTEYGHRMSLSYALIILVPALFHLLKPVITTLMENDIENI-TKSSISRA-SKFPFRVEYGEKLDQ--YFYVIMVHCCLAVFAHLVATVAVDSFYYTVIQHACGMFSIIGHMLENIGKNDDANL-----------------------------------------------------------------------------------------DANLEENNIKDNNYGIALECLRRHLHVLEFAGLIESIFTNMFLFTISCNMVLGSFSGIQVIMNLNGAGNIATPLSVYFAQLTILFLQFWQGQFLLNSNDVPYESICRARWYCTSRKCKKILILIMSRTMLPCKITAGKVVTLSIESFGAVLKTSMSYLMVLRSF-------------------------------------
>CfOr273
----------------RQYKYNRILLSLLGQWPFQ--------------KKRDRWIVFLAVSFIGITQFISQILALVTLRGDLDATLECVAPLLVNCLCVVKLTNLVYNMKGIKILLMHIQGDWQSWNIDSEFKI-LYRFAESGRSITIRLCGGMYAFGSLFPFLAIIPKIIGKNVTS-----NYSTRPVGFPYHVEYFVDLDK--YYYPVLIHNYLATAIRLTIIVASDTCVIILVQHCCALFSIIRYRMEHIRKAIKE-------------------------------------------------------------------------------------------------LEEDDKVYKNFIHCIRKHEDAIQFANCLEAIYKQALFVEVGLIVSMMSLSALQATNDTLTPQVAVRHGGYIMAQLIHLFLYCWLGQQIIDHSDHVYTAIYRGEWYESSSKSKKLLNMIMLRSISPCTLTVGKIMVLSLPSFSAVVRASASYFTVLQSV-------------------------------------
>CfOr274
---------------NRYYYINKTLLSLIGQWPFQ--------------SRLESNIILVIMLFFSCSLTVLELWGLIAGINNLSIIMENASPLLINSIIFMKLINCLCNKNKMKNLLEHIEETWKRTQVGPQN-KILQNYAEQNRTLIIRYAC---------------------------------------------------------------------------------------------------------------------------------------------------------------------------------------------------------------------------------YKFSELLSSTYATYFLFLLGNVVIASSFSAAELIIADLQLDEIIRIVSCNIGLLLHIFYLSLMSQRMTDHSSRFREVIYSCNWYKISQRSKKLLRFTLLRASKPCQIKAGKMFVMSMENFSSIIRACMSYVAVLTSL-------------------------------------
>CfOr275
---------------NHYYYINKMLLSLIGQWPFQ--------------SRMESNVMLVITLFLSCSFTSLQIWGLIAGIRDLNIIMETASPLFISILVLLKLINCLCNKDKMKHLLKRIEETWKRIQIGPEN-KILQNHAEQNRTLIIKYASTLYILSTLYSTMPVVVKTLHSLLPTN-ETY-----ATRFLFRLDHVLDVDK--YFNLLMLNGILGIFFLMSVWVAADGMFILCTQHVCALFETVQYNVKRIQGSDFVIDEP------------------------------------------------------------------------------------------------DDEAYHVIISCIKSYEYALKFSELLSSTYATHFLFLLGNVVVAVSFSVAELIMMDIPLDETVRLTACNIGLLLHIFYLSLMAQQIIDYSDKFQEVIYSCNWYKISQRSKKLLRFTLLRASKPCQIKAGKMFVMSMENFSSIIRACMSYVAVLTSL-------------------------------------
>CfOr276
---------------NHYYYINKMLLSLIGQWPFQ--------------SRLEGNIMFVITLFFICSLTILELWGLIAGITDLSVIIENVSPLLVNNSVFIKLINSLYNNYKMKDLLEHIEETWKMTQTKPER-KILESYAERTRTLTIQYAITIYAMWISYSTMPFVIKGIHLLLPSN---ETY---PVKFLYRLEHVLDVDK--YFNLLMLHGIISIFYIVSIPIAVDTMFILYVQHTCALFKNIVHNMKNIRSSDFEM--------------------------------------------------------------------------------------------------ANDETYHIIIKYVKSYKYALRFSDLLSSTYTTCNFFLLGNVIISLSFSAAELIMVANELDEIVRIIASNMAQLIHIFYLNLISQRLIDHSSRLQEAIYNCDWYKLSLRSRHLLRFMLMRAIKPCYIRAGKMYVMSLENFSSILQVSMSYFTMLTSM-------------------------------------
>HsOr374
------------------LRLTLKILMIVGCWSPDSS----------FHKRTIYNAYTVFVILLLYTFMLSQLMDIILNVNNPDEFADTFYIMLAIVISCCKMTGLLINRKNIETFTDILSEKPFIPLETDEMQ-IRCKYDRTIQNSTLYYTILVEMTCACIAVTSLFTDF----------------RKGNLTYREWTPYNYSSRIVFCTIYACQLVSSTLGSMVNVACDSLICGLLLHVCCQLEILECRLKKIS----------------------------------------------------------------------------------------------------------------------------QFALLMNKKFKVIIAIQFIVSTLVVCSNLYQLAK-ITLNVQSFPLILYTCSMLTQILIYCWYGNEVKLKSVQLSPKIFEMGWLSLDKNIKEGMLIAMNRSLVPIEFSSAYILTMNLDSFMNLLKTSYSAYNILQQM-------------------------------------
>CfOr279
-------------NRNYYYDISKRFLWMVGQWPYQ---------------KPKTRLSFMALVVIVLANCLFTQIAQIFVCEDTQCIFQTLPPHLLVWNSLVKVLAYRFNSQKIKDLTDHLFVDWDTLKTQEERE-IMKKYADNGRWYSLIYASYCYVSTVSFITTSLVPRIMDIVFPLN-TSR-----PIMLAYPAHYFVNEEQ--YFYYISFHMLITALICVTGLIAHDCMFFIYIEHVCGLFAVVGFRFKHALDKQD-----------------------------------------------------------------------------------------------NLIDCSDNLYHKNVTFSIHAHREALQFAKLIENAFSVPFAIQLMISTMSISVSLLQFSMQLNDLMEAMRYFVYILAQLFHLFCFSFQGQKLIDHSLEICDKIYNSAWYEIPLKGQKLLLITMRKSIEASTLTACKIYVFSLQNFTMVLQTAMSYFTVLASF-------------------------------------
>CpluG2R504O04EMJN8
-----------------------------------------------------------------------------------------------------------------------------------------QYHSEIGKLLVTGYTAFLSASATIFIMEPIVPRLYS-LFSK--SNASVP---LRFALPLEYVFEKEN--HYWLMLAISNTFVVIIIFSLISCDLIFITLLQHICGQFAVLWHRIENTPTPQNYNKNEKKNS--------------------------------------------------------------------------------------------------------------------------------------------------------------------------------------------------------------------------------------------------------------------------------------------
>PbOr271
------MTKTVNVEWNQYYSVMKKLSSLSGQWPYQ--------------KPITRLFCVILLTLSTISMIIPQIAKFVTCNGNLQCIFETMTSYMLTTVTLVKLYTCYFNQYKIKVLVDQLFVDWDELQTPEEYE-IMKKYAKNGRRYSLGYSVYCYMAVYTFMSLSLIPQVLDVVLPLN-ESR-----PILPTYPGYYFIDERK--YFFYIFSHAIMAWEIAMTGIVTHDCMLLTYIEHVCSIFALVGFRFERLTNKYND--------------------------------------------------------------------------------------YNDYQTIKVLHPRASDTYHERIAFSVYTHRKALKFAQLIEDTFSLTLAIQIMLNTIMISITLLQN---EAGILEVIRYAMYVIGQLIHLFCLSFEGQKLIDHSLQTRDKIYNSLWYEAPAKSQKMLLFVMQKSLRPISLSAGKIYIFSMENFTTIVQTSMSYFTVLASL-------------------------------------
>LhOr208
--------QKDLDRAAEVLTWNKRLMLTLGLWPFR-----------------SSDLIFSINFGYFSFWMVMEYLDLFLFIGDLEHVIMNLTENMAFSQIFVRMSMLRLYNGQIGEVIADAMKDFDRSSYKEE-MKMFITYNARSKIFVKLLMVFVALTASSYYLTPILIILGSGLPKIV-INENVTQIIYLLPYRFHLFYSVENMSVYTFTYALQLPFVFVSGFGQSAADCIMVTLVFHICGQMSVLALRINNIDT------------------------------------------------------------------------------------------------------------KREVRHVVLMHIRLLRMGRTIEKAFSATLLAHLFGATSLVCILGYQILTNKGERGILVTFLIFQFLVLLILYAHCTVGESLLTESAKVCEAFYACRWYDMSMGNARMVILCMARSQKPLCLTAGSFTTFCLSTLTDVLRTSMGYLSVLRSF-------------------------------------
>DsecOr9a___super_15_residues_1058837_to_1061336_reverse_strand.[501_2000].sp
---SDEVKGKKQEKKDQSLRVQILVYRCMGIDLWSP------------TMANDRPWLTFVTMGPLFLFMVPMFLAAHEYITQVSLLSDTLGSTFASMLTLVKFLLFCYHRKEFVGLIYRIRAILAKIEVWPDAREIIEVENQSDQLLSLTYTRSFGLAGIFAALKPFVGII----LSSI-RGDEI---HLELPHNGVYPYDLQVVMFYVPTYLWNVMASYSAVTMALCVDSLLFFFTYNVCAIFKIAKHRMIHL-----------------------------------------------------------------------------------------------------------------LVQVLLLHQKGLQIADHIADKYRPLIFLQFFLSALQICFIGFQVAD-LFPNPQSLYFIAFVGSLLIALFIYSKCGENIKSASLDFGNGLYESNWTDFSPPTKRALLIAAMRAQRPCQMK-GYFFEASMATFSTIVRSAVSYIMMLRSF-------------------------------------
>ApOr17
-----------------------RLFKAICLHQILDK----------GGNRYYRLAFMVVMWVSLSVQII-QLVGLYFAVNDLQRFAFTTTVIFNALLCLSKGYVLVVNADRLRASLEVARYEFTSCGARNQR--LVRRSRAVLSTILRTFAVLSWVTCFIWALTPLFAM--DEYLQTN-ADGTVSR-YRVTIYNVWLPVVYNETTVWSLVYAVEVIACFVNVFSWLLFDSYVVTMCFTFNAQFRTVSASCTTIGHHSDSFRSPP------------------------------------------------------------------------------------------SDDNNTFNCYDELINRIKDNQSIIKIYDDFFEILQPAILFQIIGGSYSVITLIFLTSLTMGFSIPVLKVFFGFLSVTFELFLYCYVFNHIETEKCNMNFGLYSSNWTAMDLKFKKTLLFAMTNSSHRRVMKVTPMSIINLEMFANVMNMSYSIVSVLLNSR------------------------------------
>PbOr270
---------------NHYYDLIYKLSSLTGMWPYL---------------KLKTKVFRIALLTILLTILVPQIAYQFNNQCNLHCTFQAMTAYLLSIVAMVKIYTFLFNTRTIKDLTQHLFCDWKELNTSEEY-KIMKSYATNSRRFTLIYSVYCFSAMLIFLLMSLIPYTLDIILPLN-ESR-----PILLPYRGYYFVDIRE--YFFQILWHAVVAWEVVIAGVVTHDCLFVTYVEHVCSIFAVIGLRYEHLFHDDD------------------------------------------------------------------------------------------------------NIHCKKVALLVHKHREALQYAQLLESIFTGPFAVQILIVTIGMSISLLQD---NSDILESTRYVFYVIGQLIHLFFLSFEGQRLIDHSLQICDKIYNSFWYKTSMKLQKIAMMVMMKSVYPSFLSAGKVYIFSLESFSMVLQTSMSYFTVLASF-------------------------------------
>ApOr11
----------------------------------------------------RVVFFSCCEFTVSLFLAILTYLSLVYSKEDLSMRFYDLLLLIVEIVVCSLIVIRVYHQSQHRDMYQRSQKVG-----------IPENYRRKITTVIKYHLVMSNVIVVIPVLCTISLDWVR--------MGD----PFTFPSIDVLPIKTTNVTVYVCKYILYALPTYFAHLEMCFMNVTFMYSTGAVKGHFQILEERVEEAMATQ---------------------------------------------------------------------------------------------------------DEEKLKIAIKYHQQTLKFFKDMKTVYEKSLLIAIEVSMLYIGLSGCTMIQVFVDPIILGLCMGSCVSTFMTISIYCICASNMYDLHDGILNAIFEQQCFSRNKSFKQLVLMMMTRATVSLEFRVYSIFTINLNLLVKILKFTYTLLNVLLT--------------------------------------
>gi|170050649|ref|XP_001861406.1|
------------KEKDNFLRVQLFTMALNGIRKHE---------------TVSSRIYFYGCFLTMLIMDLAGVHFAYQNAGEILLVCDCLGPTFTCFLGVVKQYYLDVHREQLWYIIHELRKLKQNATVSDIE--MIEKNNKIDQFLATAYFASAMGTGTIFIVEAILKGTYNYFIRNC-------I-EWNLPIAISFPFDISHPAIFAFFFIWCSAATYMVVFSSVSSDAGFGGLASNLVVHFKILQNRFKDR-------------------------------------------------------------------------------------------------------------NDQSLEDLIEYHTLVLKLSRRLMSSFRIIILNNLLVASVLLCVLGFEMVVYLGTSLMLL-YITYITAIVIQIFFFSYYGSQLLYESAAVGDAIYCSNWYEATPKTRKLLLFCLKRAQVPVNTKVG-IMVASLPTFRAVL--------------------------------------------------
>ApOr13
---------------------------------------------------------------------------------------------------------------------------------------------------------------------------------------------------------------------------------------------------------------------------------------------------------------------------------------------------------------------------DEEKLKIAIKYHQQALKFFKDMKTVYETPILITIEVSILYIGLSGCTMIQVFVNPIILGLCIVSCVSTFITISIYCICASNMYDLHDGILNAVFEHSCYSRNKSFKRLILMMMTRATVSLEFRVYSMFTINLNLLVKILKLTYTLLNVLLT--------------------------------------
>DvirOr1a__scaffold_12970_residues_10511121_to_10514245_forward_strand.[501_2625].sp
------------------LWTQRFTFARMGLELQP------------DRQVLRSSLTYYAMVLATSFELCTVCAFIVLHRSDIVLCSEALMHGIQMISSLLKMTIFVCKCPELVSLIGALQAPFRHSNANAAELRIWQLQNRRGQLFSAIYFLLCAGTSVSFLLMPLSSTALHYYR-------TGQF-VPVSSFRVALPYDVTQPAIYLLDCCLMVLVLTFFCCSTTGVDTLYGWFVFSLTANYRRLVLQLQ-------------------------------------------------------------------------------------------------------------RELERYLAELFRQHAQLLELVARFEVVFRDIACVEVLLICVLYCSVICQYIM-PHTNQNFAFLGFFSLVVSTQLCIYGFGAEQVRHEGEQFAQRLYQVPWHQLTPRQRRLLLLPLQRAQKETQLGAY-FFVLGRPLLVWIFRTAGSFTTLLNTLR------------------------------------
>cplu_016997_b1
-----------------------------------------------------------------------------------------------------------------------------------------------------------------------------------------------------------------------------------------------------------------------------------------------------------------------------------------------------------------------------------------------------------------------------------------VFFIVMCSQQFLQCITAQQVTIEFENLRNEIYNSDWHSSRTTIMKSMLIIMCKTSRPVVFITGHFVDLSLDSFKNIMKLSYTIFNVL----------------------------------------
>gi|383850742|ref|XP_003700935.1|
---------NYENDIIYVTKYSRWILVSIGIWPASLK----------GSAKFLSKIAIGFGNLVLFFAIIPFSLHIVLEQKDTVIMLKMLGFLSFCLISVLKYWALAMRKPKIERCIELMQTDWKQVEFRRNRH-MMLKYGKVGRDLTILCIVFMYSGGTIYHTIMQYAI--GSFIDE--HNRT----IKPLVYPTYSAYDVQKIHVYVLVYTVHCMCGYVIYSVTAGACGLAALFATHTCGQIDIVLSRLNGLVDDNL---------------------------------------------------------------------------------------------------MRHDDLNERLIEIVEHHLRTLRFSAMMETVLQEVCFLEFVGSTFMICLLEYYTI-VQSNTIGLTTYTLLLISLTFNIFILCYIGDLLIEKSTSIGTSSFEIDWYRLPTKTIRGLILIIAMSNNPVKISAGGIVTLSLSTFVNVLKSSLGYLSFLRTV-------------------------------------
>ApOr18
--------------------------KAICLHQILDN----------GGNRFCKLVLMAFMSVSLSVQI-MQLVGLYFAVNDLQRFAFTTTTLSYAFLCMTKDYVLLAHADRLRDSLEVARFEFTSCGARDQR--VVRRSRAVLSMVLRTFAMLSWSTCVIWALVPLFMM--DEYLQ-V-TNADDTVSYRVTIFNMWLPVVYNATPIWSLIYMVEVIACLFTSFSWLLFDSYVVTMCVTFNAQLRTVSASCATIGH---------------------------------------------------------------------------------------------------------SNCYDELIIHIKDNQNIIKKYDDFFEIIQPVVLFQIIAGSYSVITLIFLTALSGWSIIPVLKVFFGFLSLTFELFLYCYVFNHIETE---MNFGLYSSNWTAMDLKFKKTLLFAMVNSAHRRVMKVTPTSIINLEMFANVMNMAYSIVSVLLNSR------------------------------------
>LhOr349
--------------THSYYKINEYFLSAAGIWPYQ--------------TRRRKMLLCFISTFAVLSIQAAQVAQFITCNRDVICILQNTPVFILHSVIYVKIYTYGLQKTKIKTLLELMFAEWKILKLKDEIE-IMEKYAKNGRRYIIFYAAYVYFTAVGCVIATLMPQFFDLIKPLN-QSR-----PVILLYPAEYFVDVNN--NFTYIFMHMTIALQFALLVLIAADSMFICYTEYANGLFAIIGYRFQYLLY-----------------------------------------------------------------------------------------KYSTGNICQNLTLYKSNNIYQELVDTIQMHLRAINFVKLLESTYTVPFAITLGLNTIIMSCTLLQIVLVSEQTEEVVKYLVYVFAQIFHLFCISFQGQKIIDGSIRVTDKIYNGLWYMMPAKSQKNLLIPLRRCLEPCRLSAGKIYVFSLRSFTTVMQTSMSYFTVLSSF-------------------------------------
>LhOr348
-----------NSNWNRYYGVVKKVSSLAGQWPYQ---------------TLKTRICLSLLTFSTFSMIVPQIAKFNTCNGNLQCIFETMTSYALTIITLIKLYTCFLNRCKMRILIDQLFVNWNELETPEEYE-IMKKYAETARRYSFRYSLYCFSSTYFFMCVSLMPQLLDVILPLN-ESR-----PILSTYPGYYFVDEKK--YFFYIFLHAVIAWEIAMTGIVTHDCMLLTYIEHICSIFTIIGLRLEQLMYTYKHT----------------------------------------------------------------------------------------------------NNTHKLIVFSVHTHQKALKFTQLLEDTFSLSLAIQIMINTVMISITLLQITQQHADIIEMMRYILYVGGQLIHLFCLSFEGQKLIDHSLRIHDKIYNSIWYEVPVKSQKMLLFIMQKSLRPVFLSAGKIYIFSMENFAMIVQTSLSYFTVLSSL-------------------------------------
>McOr34PAR
------------------------------------------------------------------------IVNMIMVLGDIEKMTEASFLALTHLVQVMKLFYVLRYENKLKLLINSINRKSFQPKNLEQY-VILQKYVRESNIISKTFLSAGFVTCCFWGVSPLTQS------------G-----DIVLPLAGWYPFDTDRSPAFEIIFAYQFVASVTNALSNISLDTLMSGLIMVVCAQLNILNDSLRNIRKYAE------------------------------------------------------------------------------------------------SREELQRRMDERLVECVVHHKHILEFSNEVTFLFTNSILGQFIVSVVIICITLFEITLLPWGSLKFFSLILYQFCMLLEIFLLCYYGNEVILQSMQLTKFAYFSDWTDCSTKFKRNLLFFMTRSQVPLRIYAGGFFTLSLETFVKILKSSWSYF-------------------------------------------
>HsOr373
------------------LHLNFLFYTVSGVWRPIES----------NCSKLLYSLFTVMTIYLLNFAMLTQLMDIILVIDNMDDFAT--TNILFFSSALCKAITAVIRRDQIVNLTNILQGEPCKACNEEETAIQ-TRYDRLIRSCSIGYIVLASLSATGATVGEVFAVL-----------------QGELPHRGWVPYDYNSPFLFLLTSLQEMLSLILGTTVNIATETLVLGFCLQTCAQLEILTHRLHEMTRSRGSKEAS----------------------------------------------------------------------------------------------KSLSNKASQLARHIHHHLCIIRFAKMVNEVFSEVVFVQFFGSILILCSTVYYLS-SHVTLEDFANLAVYTICMFVQILFYCWAGNEVILKSTGLSEAVYHTDWMLLTISERKDLLMIMKRSTRPIQFNSSFLVTLSLESYGNILKTSYSAFNVLQQ--------------------------------------
>LhOr341
------------DTWNHYYDILFKISSITGAWPYL---------------KLRTRIFRVTLLTTALTILIPQMVYQFKCKKDMQCTFKAMTAYLLTFVAMLKVYTIQSNTRTIKNFIQHLLGYWKELQTSEEYE-IMKSYAENSRRFSLVYTIYCFMAVIMFMSMSLIPYALDIVLPLN-ESR-----PFLPPYRGYYFVDMQD--YFFEILSHSIVAWAVTVSGLVAHDCMFVTFVEHVCSMFAVVGFRYEQLLFNRNEEMKDVNDS--------------------------------------------------------------------------------NRNEEMKDVNDSSETSHKRIAFLVHTHREALKYAQLLENTFTTPFAIQILIVTIGMSISLLQIAQGNEDTLEAIRYIFYVFGQMIHLFFLSFEGQRLIDHSLQMRDKIYNSCWYSASIKLQKLIILVMMKSLYPSFLSAGKIYILSLESFTTVLQTSMSYLTVLTSM-------------------------------------
>DmelOr94b__3R_residues_18815000_to_18816297_forward_strand.[18_1288].sp
-----------------AIQTLLVIQRWIGLLKWEND----------GVLTWLKRIYPFVLHLPLTFTYIALMWYEAITSSDFEEAGQVLYMSITELALVTKLLNIWYRRHEAASLIHELQHDPAFNLRNSEEIKFWQQNQRNFKRIFYWYIWGSLFVAVMGYISVFFQE------------------DYELPFGYYVPFEWRTRERYFYAWGYNVVAMTLCCLSNILLDTLGCYFMFHIASLFRLLGMRLEALKNAAE-----------------------------------------------------------------------------------------------------EEKARPELRRIFQLHTKVRRLTRECEVLVSPYVLSQVVFSAFIICFSAYRLVHMKQRPGLFVTTVQFVAVMIVQIFLPCYYGNELTFHANALTNSVFGTNWLEYSVGTRKLLNCYMEFLKRPVKVRAGVFFEIGLPIFVKTINNAYSFFALLLK--------------------------------------
>LhOr343
--------------WSHYYNIVRRIALVTGMWPYM--------------KPKLKRFAIILLVISTMTVIIPQTNYLLTCKDDIQCTIRAITSYATSSITIVKVCTFQLNTHAIKNLTHHLFEDWKQIKNAEEY-KIMKSYAETGRQYCLIYCVYSCLALFAFLSMTLIPYSLDILLPLN-ESR-----PILLPYFANWFVDFRE--YFFPIYLHSIVTSELIMSGLIAHDCFIVTFIEHICSIFSVIGFRFEYLFHECNTEEE---------------------------------------------------------------------------------------NTEEEIANNPNDTYCKRIASLVHTHRQALEFARLLEKTCTISFLIQIFIVVAALTTTLTQIVNVESNGVELIKNVLYSIGQLFHLFFLSFEGQKLIDHSLQIREKIYSSLWYNAPTKSKKLLILLIMKGLQPSFLSAGKIYIFSLESFATVLQTSMSYCTILAS--------------------------------------
>LhOr342
-------------TWNHYYDIVCKITSLTGMWPYM--------------KPKLKRFTIILLVISMMTVIIPQINYQLTCEGDLQCIIRAVTSYVMSAICVVKVCTFQLNTRAIKNLTHHLFEDWKQLKTAEEYE-IMKSYAKTGRQYCLIYFVYSCLAVFAFLSMTLIPYSLDIFLPLN-ESR-----PVLMPFFANWFVDFRE--YFFPIYVHSVVAWELIMSGLVAHDCLIMTFIEHICSIFSVVGFRFEYLFHNCN------------------------------------------------------------------------------------------------------DIYCKRIALLVHTHRQALELAQLLEKLCTVSFFIQMFIVVVALSTTMTEVIRMETDGIESTRYALYSIGQLLHLFFLSFEGQKLIDHSLQIREKIYSSLWYNASTKSKKLLVLLMMKGLQPSFISAGKIYIFSLESFAMVLQTSMSYCTILAS--------------------------------------
>LhOr345
-------------TCSYDYKMVKNITSLAGQWPYQ--------------KQRTKLLCLSLVTLSTCSIMAPQIARFVICSGDLNCILQTLAAYLLTIVTLIKLYTCYFNRYKMKILVDQLFIEWDKLKTPEEYE-IMKTYAETGKRYTLRYSLCIFISAYIFCSLSLIPYIMDIILPLN-NSR-----PILTVTPSYYFIDERE--YFFYIYSHAIVAWEITVSGIVAHDCFLLTYIEHICSIFTIIGFRFEQLMYKHT----------------------------------------------------------------------------------------------KILPSYSSDIYRKQIAFTVDMHQKVLKFAHLLEDVFSLSLAMQIALNTISISITLLQITQDTSDTLIVIRYIVYIAVLLLHLFCLSFEGQKLIDHSLRTRDKIYNSLWYKTSPKSQKMLLFVMQKTFQPISLSACKIYIFSMENFTTIMQTSMSYFTVLASM-------------------------------------
>LhOr347
---------SMDSTWSHYYNVLKRVSSLAGQWPYQ--------------RPRNRLFAMSLITLSIFSINVPQIAKFATCDKNLQCIFETMTSILLATMSLVKLYTCYFNRSKMKTLADHLFADWNALETSKEHQ-IMKNYATKGRRYSLGYSLYCFIALCVFLSLSLTPQLLDILLPLN-ESR-----PIVLTYPGYYFVDERE--YFFYMFSHAVVAWEIAIAAIVAHDCIFVTYVEHVCSMFAVVGFRYEHLFYNN-----------------------------------------------------------------------------------------NNINDIKIININPDDAYRKRVAFIVHAHREALKLAQLLENAFTIPFAIQILIAVLGMSITLLQQN-DTSDILETMRYALYVIGELIHLFFLSSEGQKLIDHSLQMRDKIYCSSWYEVSMKSQKLLILVMMKSIQPSFLSAGKVYIFCLESFTTVLQTSMSYCTVLASF-------------------------------------
>LhOr346
--------------TSRYYKTVKNVSSLCGQWPYQ--------------RQRTRLLCLSWVTLSIFSVIIPQMTKFVTCDGNIQCIFTTSAASALIILTLVKLYTCFFNRYKMKTLIDKLLEEWNRINNPEEC-KILKKYAENTRLLSFGYAFYYFSTTVMFMSVSFIPPLLDIVLPLN-NSR-----PLLPPHPAYYFVDEET--YFYYIYWHAVLGWEIAVIGIVSHDCLLLMYIEHICCIFTIVGFRFEQLITHKDTNPEKNLHPYP-------------------------------------------------------------------------------TNPEKNLHPYPNVKYRQQVAFSVNTHQEALKFAELIEDTFSLSLGIQVALSTVTISITLLQIAQDTADLLIVTRYVVYVAAQLIHLFCLSFEGQRLIDHSLQMRNKIYNSFWYQTSPKLQKILLFIMRKSLQPISLSAGKIFIFSMESFTSIVQTSMSYFTVLATV-------------------------------------
>DgriOr9a___scaffold_15203_residues_7361389_to_7363700_forward_strand.[501_1812].sp
----------------HFMRAQVLAFRLIGVDLWNAT----------STTDRWHIL---LLLISSTTFVGPLCLAIRYNLNDMGMISDIIASAIAVILGIIKCILFLYHRKQFVQLIYRIRGIFKKEIECPEAATIVDAEIRSDQLLSFTYMRWFNTFVILSLIKPIVIMV----MTRL-RTG--LV-HLELPYSGAYPWSYQSVLAYIPTCIWNVLAGYGTMCMTVAMDTLLFAFSFQVCALFKIAQHRIRQLVP-------------------------------------------------------------------------------------------------------------REMKQVLHLHQTALMIATQLGNDLRPIVLMQFFTNVLQLSFVTYQVAN-LFPSPDGISFMFFLGSVLIAVFIYSHCGENIQQASEDFATAAYDSNWVDFAPATRHALILSIRRAQLPCQLD-GYFFKPNMATFSAVVRSAMSYLMMLRSF-------------------------------------
>AmOr28PSE
-------KTDPDTNSDYCLQLNRWFLKPIGAWPSFPT----------KHERIISFLLNVSCYSSLLFTLIPCLLHMLLEDESFYLKMKVLGSLAHWFVGTMNYTTLLLRGKEIRLCVEHIRTDWQTVTREEDQQ-VMLKNAKFGRYVAAVSAAILQSGVNCXCCMTISRT----ELIQI-GNETRI--VHVLPCAVYRKIDVTHSPNSELIIASQFLSGFIVNSSTAGIFSLAAILGAHACGQLSVVMTWITEFVNKSK-----------------------------------------------------------------------------------------------NKSKKREKMIFREIGLIVEHHLRTLNFISCIEETINRIIFLEVFRCCLHICCLGYYILMEDYDKRSMIIYFMLFVSVCFNIFIICYIGEILAEESMKVGEVVYMTDWYYLPDKTILDLTLIIARSSVVVQITAGKLIHMSIQTFTDVIKTGFAYLNLLRQV-------------------------------------
>gi|388429177|gb|AFK30397.1|
----------------RYMKFLRMLLRMIDSWPHQQL----------RDSKPVRFRDSRYLFIEGAGVGIGGLLYVRSHYKPFLEIGQTYLTIFLSVVATQRVTIAWFKREVITEFVLKIHLFYFRHKSNYTENVYQRI-NRLCSVFVAFVAVEVTIGIFLFNLMPFLNNYKKGMFNQE-LPANK---VFEHSINYSLPYDCYTNIGYIVMTLINIICSYDCGMFFSSVDVCIAVIVFHIWGHLKILDHRLRTF-------------------------------------------------------------------------------------------------NDLMYTKEENMKAAAMLRDIIEYHGMIMRFMTKTSEAFGPTLCLYYVFHQVSGCILLLECS--SLDPESLGRYAGLTVTLFQLLIQVSVIVELLGTQSETLKDAVYSMPWECMDTSNRRTVLFLLYNVQEPIRLKPMGIVSVGVQTMATIIKTSFSYFMLLRTF-------------------------------------
>DperOr88a__super_0_residues_6997836_to_7000141_forward_strand.[501_1806].sp
-------------------------------------------------------IGFWISAVLNLVFFAFNGWDIIGHLMMGEPTNQNPPVFCITIYFSIRGLMLFLKRREIINFVYALDRECPVDIDKQHEIRLERTYSSFWMRYRFL-RAYAHLGLPMFCCLPLAVYLL---TNDG-LGA--PITQHQQLLGGWMPFDLRRNPFYLLVWLFDVSCTACGVSFFLTFDNLFNVMQGHLIMHLNHLCRQLEAIDPAESLTNE-----------------------------------------------------------------------------------------------TNEVEFFDGLKTLVQRQQLLNRLCGQYNDIFKVAFLVSNFMGSGSLCFYLFMIAE-TTDLFMIIQYILPTMVLVAFTFEICLRGTQLEEASARLESSLRHQTWYMGSRRYRKFFLLWLQYSQRTQKLGAFGLIEINMVHFTDIMQLAFRLFTFLRS--------------------------------------
>gi|167881802|gb|EDS45185.1|
----------------------------------------------------------------------------------------------------------------------------------------------------------------------------------------------------------------------------------------------------------------------------------------------------------------------------------------------------------------------------------------EEFALLNRIRPFLNATFLIVYYSTVMSLSSGAIYVSQMENVTIFSLNTLYYCVWVAFECGTLTRTVSLLTESQESIGWEVYNLDWPEKYRSVRATMLNVMIVAQQPLGLNCYGFFEFTQDRFYELLNMAYSVYTFFR---------------------------------------
>McOr52
-----------------FLKIQRICMLILGKWELN------------SKNELINKVYKIYGWFVIYFIGIIQIPFILRTKLDCTDIITKIASL-YMISTNVFVISIVSNSANMRKLVSYILHYEKFIYPTEGF-LYKKTYDFYSTMNFNIITLFIVCPSSFGIVYYGYETSV----TFW-RDENDPCAKKGLLFQFWLPFDTEK--YFYIAMMFELFEVCLLVIINAYNKLIPNSMSTFQLGQIKILQEMIKHVDEEARELHVSEY-----------------------------------------------------------------------------------------------KAVDILITKCAKKLQEIISLMQILHQATRPVMFLAFFTNILETATFIIRMMTAK-SAGEGIIAVGVSCIIFIQIVSFYWQANEVPLETQNVINVIYNINWVDYNVRSRKKLILMMTMCQKPLYFEALGIGRLTIETFKKIVKSCYSIVTFFK---------------------------------------
>AaOR13
-----------------------QMLRFIGLWGDR--------------R---QVVRYLLVLFSEFIFLIGPKALLGSDKEGFDSTARNIGELIFLVEVCISIGIFASRRASFERLIVVLENILRRKWPRNLQDEIYRF-HRRMEFFARAYALYIGFLLFLYNCVPIGSTIVK-LIRFD-ESER---SDFMLVVELQFFFDIRRNVHYAIYMAFCFVAVSCSAYQSTLKGSVIVVVTQYGSKLFELISKRIDAMRSIERA--------------------------------------------------------------------------------------------------------DRELREIVKLHGMALEYVQHLESTISFVMINQIMNCIFIWCLMMFYVSTNFGPNA--ANVMLLFLVLMGEMVVYCLNGTALSEQAAGVGHAIYNYPWYKESVAMQKNMQLMIQRAQRPTGITAAKFYFVNIERLGLVTQASYSYYLILKN--------------------------------------
>JQ794814
---------------------------------------------------------------------------LIQVWGDITLMTGTSFLLFTNMAFITKIINVMVRRDAVLAIIDEGDEVLRSERRIEGKA-IVKSSNQETSRLLYLYGLFTVVTVFGWAASAE---------------------KGSLPLRAWYPYDTSKSPAYELTYLHQSVAVILLAFLNVSLDVLVSSLT---------------------------------------------------------------------------------------------------------------------------------------------------------------------------------------------------------------------------------------------------------------------------------------------------------------------------
>McOr54
----------------DHFKVTMYANALLGVWPFIF-----------EHNPFMRKLYHIYANFTFIYFMLFIYMELVVKELRVQEIVGNLCITLLYSITIARVY--AIKSDSVKNLIREVIEVIYKSDDEEVI-GIYKEYTHHSHISNIIFLVNITIETIFYFTHPLYVG-ETIVIDEA-TNATKV--VRALPLSSWFPFDEQE--YYHLTYGWQMADGTVGASYVMYTDIFTFSLIIFPLGQIRILMNILRNFDKYVKMT----------------------------------------------------------------------------------------------------------ARECILKHKNIIRYINEYNRVMRNIMVFDFLQSSLQLASIVIQLFVSEVRLFNVIFHGEFALCMLIRLLVYYWYANEIMVQSSNVALAIWDGGWYEEPQKVKHMMMMMIMRSNKPLVLDIGPFSPMTLSALLGIMKATYSYMMIIYN--------------------------------------
>DtakOr22b2
--------------SRDAFIYLERVMWTFGWTEPYE--------------KRWTGVYNVWCFMTSIVFFILLVVEYVHRFRSVGEFLSSLEIGVNMYGCSFKSTYTLFGQRNVRRAKLVLDRLDERCSRDEEK-SMVHRYVALGNFCHVLYHTCYWVYVLTNFVGFLLL--------------------GHHAWRMFIPLKSDE--HFLISSVAEFLLMLYVVTMDQCSDVCPMVSMLMARCHINLLRNRVMHLRSNPE----------------------------------------------------------------------------------------------------DADEDLEELTKCIQDHRLLLEYVNILRPVFSGTIFVQFLLIGVVLGLSMINVMFFSTFWTGLG-TCLFMFDVCMETFPFCYLCNMIMDDCQKLSDSLFQSNWITADRRYKSTLMFFLHNLQQPIILTAGGVFPICMQTNLSMVKLAFSVVTVIKQF-------------------------------------
>gi|284448849|gb|ADB89182.1|
----------------RYMKMLRNLLHLISSWPYKLE-----------DVKPLPLRGTFYLFVEIVLVTGLIYVKTHINKLSFFEMGNTYVTVSLNVVGLQRITIFWFYRQAIKEFVLEVHLFHHRHKTEYSEHIYQYI-YKICAVFVVAIHAETFFGVLLFNVMPFVNNVRHGMFNEE-MPPDR---QFEHSINYSLPFNYHTDVGYIVIAVVNLILSYDCLLAFCGFDLALSVIVFHVWGHLKILDHDLRTF------------------------------------------------------------------------------------------------EDEMSYTKEENQRVRAMLKDIIDHHRHIMHFMTQASDAFGPMLCVYYMFHQVSGCILLLECS--KMDPESIGRYAALTVTLNQLLVQLSVIVELLGTQSETLKDAVYSMPWECMDTSNRRTVLFLLYNVQEPIRLKPMGIVTVGVTTMASILKTSFSYFMFLRTF-------------------------------------
>gi|357630647|gb|EHJ78627.1|
------------------------------------------------------------------------------------------------------------------------------------------------------------------------------------------------------------------------------------------------------------------------------------------------------------------------------------------------------------------------------------------------------------------------------------------CILNLLINILI---------NKADDLPDLVYGMPWENMSVSNQKTAMLLLQKVQIPMEFEALGGLIAGVRPMISILKTTFSYYVML----------------------------------------
>BmOR-16
-----------------------------------------------------------------------------------------------------------------------------------------------------------------------------------------------------MPVSPERSPHYHLGYSFQLVTICMSAYMYFGVDSVAFSSVIFGCAQIGVIKDKIMSI--------------------------------------------------------------------------------------------------------NISRYNRKTLIECVKHHQAVISFTELVEDTYNSYLLFQLVGSVGIICGLAQCPITIP------IAILCYLSVMISQLFVCCWCGHELSATSEELHTILYNCAWYDQDVKFKRDLNFMMARARRPILLRAGYYISLSRQSFVSILRMSYSYFAVLNQT-------------------------------------
>BmOR-11
-----------HSHFETSLNKIKVLFKYSGMNLENTT----------NTYEFLHRWVYILNHAWTLAAVTF-ICIGISNGQNFIEMTCIAPCVAMTVLAVSKSFFHYINENAVKSLLENLITDF-ERTKSVQRTEIVATEKQLLNMVINVLYVLNCSMILVFDMTPLIIIAI----KYW-TTN--KF-VRLLPYLDIFVFVPYKFEYWVMAYILQIWAECIVLLFIGAADCLFFTCCTYIRIHFRLLQYDFERLTSSRRE-------------------------------------------------------------------------------------------------LRDDEDFRETYTNLVKRHQGLIESSSILEMIYSKSTLSNFVLSSLVICLSAFNVTVIVNDVTIVMTYLIFLAMSLMQVYFLCFF-DMLMSASEEVGNAVYNCSWYTEKASTGKDLLFTITRS-------------------------------------------------------------------------
>BmOR-10
----------------SFLFVPSKVLTLCGVWPVE-------------KTSIFSLIYRSIMLSSQFCFLVFNGIYIGLMWGDLKAVSDALYMFFTQTTCCSKAIGFYFNFMKIKRIVASMDDVLFTAMSIEDQAT-IFSHSRTVNKLYKGVLGFTGFTLVQWTVLSLIGS------------------GRTLPFEMWVPTDISKSPNYEITFVVELWMMVISAALFMSVDTITVATMMFSCAQLDIIMKKTQQIQEIPLSPDLSSRNRSELH-------------------------------------------------------------------------------------SELHEKNNGILIDCIKQHQAIVRFSELCEGTFQVHSFFHLGGIVFMICVIGFRMAGESPVSAQFWAALSYLVIILGQLYLYCWCANELTTKSEQLRDKLYLTPWYDQDVKFKRNLCIAMECMAKALTFRAGSYIPLSRAMFVSILRSSYSYFAFLNQ--------------------------------------
>BmOR-13
-----------------CFEINWKFWKFLGIWSENK------------PHRYYKYYSKIFITFFVILYDVLYTINFYFVPRQLDLIIGEMLFYLTELSVLSKVFTFIIMRHKLKIIFEILESDAFQTDTEEELK-ILHRAKVFIKRYWKIVALVSITANLTHISSPLLKNLI---F-KV---------ELVLPVCSYSFLSESFLKFEYPLYFYQIVGIHFHMLYNLNIDTYFLGLMILIIAQLDILNVKFRNLKSGKDHTQL--------------------------------------------------------------------------------------------------------------------------------------------ICLI--CIL-QSVPVEYYIFLATYMFIMIIQIMVPCCFGSRIMDKSILLSSAIYNCDWTSNSKDFKINMRLFVERANKPLSITGGKMFSLSLATFTS----------------------------------------------------
>BmOR-12
--------------ITDVFSLNFIFWKFLGLWGKSAP----------SKYNMAYTV--FYLFASLFVYDIFLTLNLIHTPRKLETLVRETMFYFNHLVAVTKILMMFIMRKKILVIFDLLDCEEFKPNDENSQE-IMKRKTDFYYIYWRIVAVTSNLSCFMLVIGPLIKMLIW---K---------I-ELGLPVKFYFMSDELRNKYFVIWYIYQSFGIYNQMVNNLNLDTFNCGMLWMAVGQLQILKTKFVNLK---------------------------------------------------------------------------------------------------DLKSRDDMQI-ERLRKYLTHYEIILKYCATVQDILNITIFVQLGMSSIVICVGLCGFVAMPSNTETAIFMSSYLITMTMQIFVPSWMGTQISFECGELMSAAYCCEWIPRSKLFKRSLILFVERAKTPVRITGLKIFTLSLDTFTSIMKTTYSFFTLIRQL-------------------------------------
>GPRor33
--------------------------------------------------------------------------------------------------------------------------------------------------------------------------------------------------------------------------------------------------------------------------------------------------------------------------------------------------------------------------------------------FCNRLKRLYEPNIMAQFVCSMLIICLTAFELMFAKGDPMQMVRFGAYMLAGFYQVFVWSFFGNRVTNMSTGISDATISCNWIVLADGLKKDLRFTTMRSQKPFVIDVYWLFPLTYETFIAILSRSYSIFTLLRTM-------------------------------------
>DrhoOr59c
--------------------------FVLGWSPPKED----------WSRRIYSLWTGITMWLGLVYLPLGLTLTYVKHFDTPTEFLTSLQVDTNCIGNIVKSIATFSQMWRFRKMIELIAPLDKRCVTQSQRQ-ILHDMVARTNLIVFVFVSTYIGFCSLSLLTAVFA--------------------GKAPWQLYNPFDWKSGWQLWVASILEYFVLCIATMQELLSDTYAVVFISLFRGHLAILKDRIENLRQDPELSEE-------------------------------------------------------------------------------------------------EEENYKRLVACIQDHRTIIQCSQIIRPILSITIFAQFMLVGMVLGLAAISILFFPNTIWTIMSNVAFMLAICMESFPCCMLCEYLIADCSNLSNAVFHSNWINAERRYKSAVIYFLHRVQQPIQFTAGFIFPISVQSNVAVAKFAFSIITIVNQM-------------------------------------
>376_Si_gnF.scaffold02648_1900428-1919549.pep
----------EKITLKKAFATVKLSLFVIWFWPLPLS----------KRKMLCMKLYQYVCILLTTTVLMSMIYAVVKNFNDLDLFIKSSLGLFPCSHVISNILCHLTTYKRLQYVTVEMEKFYTLIKPREEM-IVQREYLDKCSKFYGFCIGLFYMSLVGLFVGPIVLD-------------------EPLPAPAEFPFDASQQPLRAITYMHQIVVGMYIAS-HLCVNAFMALLLWLVSARFKLLTEELRTITN--------------------------------------------------------------------------------------------------------------DFAKCIEKHQQLLKYAGEVSLTVRPFALVTIFFSTVSLIVFGLIFI-ADVSSSLKIQCVLLSTSALIEVFMYAWPAEHLIHISTNIGQTAFEINWYDESEYFRKNIQIIILRSQKPILVVLCGLPSLSLRYYASYLSTIFSYFTTMRIM-------------------------------------
>CpluG2R504O04D0AMU
-----------------------------------------------------------------------------------------------------------------------------------------------------------------------------------------------------------------------------------------------------------------------------------------------------------------------------------------------------------------------------RMVGEWVDYHNDILDLVKFVKSLFSTAIFVQYAASSLLICSIAYTLSHTETRSMN------------------------------------------------------------------------------------------------------------------------------------
>GPRor34
------------------MRFSMWAWKVCGFFNAPVP------------KSVAYRVYCYAFYSCIMAVYLFVLLNVFVPQPFEQRVFFIMYIFLTETAMILKTLTIYRHFNIVWSLYETTLGVSFQPRDEQERE-LQQRRLAVFNRWYYAYIFVSHMAAFGTGS-HLLSA------------------EYRMPFFPWFPYWEDAHVAYYTICAYQSFGMYFHMLLNTAGDTQLCYMMHMIGIQLELLGKRFRDLNN------------------------------------------------------------------------------------------------------NNCEEFDRSFVPLVQHYNKIHRMLCRVQNLFSPAYFVQFSVSGLVICASAYQVASMLNLNDSKLMNVFYMMSMTMQIGLPCYYGNEVTLKSYALTNAIYSSRWYDMPQSNRKSVQMFLVRTNKPFAVAAFGYFNFNLPAFTTILNMAYSVYCVLQ---------------------------------------
>HarmOR26p
---------------------------------------------------------------------------------------------------------------------------------------------------------------------------------------------------------------------------------NVTMDCTIVAFYAQAKIQIQMLRHNLEQLVEFDDKINTQFNKTGLYSTSYKD--EQQE----------------------------------------------------------------------YKDEQQERVAIQERLKKCVQHYYQILRFAKEVESIFGEAMVVQFFVMAWVICMTMYKIVGLSIYSAEFVSMAVYLGCMLAQLFIYCYFGTQLKVESELVNQSIYCCDWMKLSPRFRRQLLVMMQCCGRPIAPRTAYVIPMSLDTYIAVLRSSYTLFTFLN---------------------------------------
>DpseOr85b_Ch2_residues_23305792_to_23308078_reverse_strand.[501_1787].sp
---------------DKFMKYANFFYTTVGFEAYATP----------PKDSLRNRIVFWGNLVNLAIVGSGEYFYLAIRAGNLLEAVTVMSYIGFIIVGVSKIFFIMWKKPALSAMVQELEDLFPRGKVQEAQ-FHLEDYLRSCSRISFNYGLLYFVLIWTFNLYPIMELI---VFEKW-LKIRI-V-GKTLPYLMYAPWKWDDNWSYYPLLVAQNLGGYTSAAGQISTDLLLCSVATQVVMHFDHLARSMEN--------------------------------------------------------------------------------------------------MENHNLSGDWPEDSRFISEVVRYHERILRLSDVVNDILGVPLLLNFMVSSFVICFVGFQMT-VGVSPDMITKLFLYLVSSMSQVYLICHYGQMVADASFGLSVAVYNQNWSHADVRYQRALLLIIARAQKTTHLKATIFLDITRSTMTDLLQISYKFFALLRTM-------------------------------------
>DyakOr83c_chr3R_residues_17845875_to_17848358_reverse_strand.[501_1984].sp
--------------------------NLLGVDILA--------------PKMEFNYRTWTTIFAIANYTAF-TVFTILNGGDWRVGLKASLMIGGLIHGLGKFLTCLLKHKEMRRTVLYTQGIYEEYENRGESHKTLNLNIDRLLGIMKIVRNGYVFAFCLMEIQPLAMLMY---------DG-----TRVTAMQYVIPLPLEKNYGYVVTYLIQSVTMVVTGVGFYAGDLFVFLGLTQILTFADMLQLKVNDLNDALKQKAETR-------------------------------------------------------------------------------------------------NRQRLLLEVIKWHQLFTEYCRAINALYYELIATQVLSMALAMMLS-FCINL----SSFHMPSAIFFVVSAYSMSIYCILGTILEFGYDQVYEGICNVAWYELSGDQRKLFSFLLRESQYPHNIQILGVMPLSVRTALQIVKLIYSVSMMMMN--------------------------------------
>AaOR56
--------------------ASLKLCKWLGLWHEV------------NLSSPCWQTVFIMCSILFWFILPG-CLYITRGEKTLRDLLKSILEVFAMSVIVSRLMVHMFNRKKLQACFVDLREAISTFENYPHEQRILRHLLKSADYLVKIYVSIVFIQASVYGVVPAVLTTYQYCTSDE---------IIRLPMDADYIFDHTTSWIWMLVTIVSLIVEYLMLGSVSAQECLFWNLLHHTSCLFKMVCLEIARLDQYTDP-----------------------------------------------------------------------------------------------------NQFRERLACIVPIHEVCFKCARCLENVLNPLLALWYCTCIVQTCYLLFAISM-IDDIVVIASMMFVLQYTVFLIFSFSMLGAELMEESARVSEAVYNTHWYMRKATESRLLLFIMMRTNRPVGIRAAKFFFVNRSTFADAMKTAFSYFTIMQR--------------------------------------
>DanaOr33c__scaffold_12943_residues_2309700_to_2311300_reverse_strand
------------------YRPFWICMKILDPTFFG-------------EPTRLLRVYVVALQFLITFCFPLHLLLNVLLHPSLADLFKNLIMTITCSACSLKHVAQIIHLPEIKEIDSLITQLDKFIESEDEHEYYRKHVKSNSVRFTRCLYISFGIIYPIFMLGFLVLV----------ASG-----TGELIIPAYFPFDWKTNYLYAVAISYQLLGVLVDGLQGLTNDTYTPLTLCILGGHIHMWAMRMSRLGFE------------------------------------------------------------------------------------------------------SDRNQYRRFVAYIEQHKLLMRFHYLTQKTISQVQIFQLGGCGGTLCLVVSYVLFYAPDMISLIYNLVFIVVVCVQLFPSCYFASVVAEEVQSLPYAIFSSRWYACSQRHRRNLLIFTQLTGRGRVMKAGGLVELNLNAFYATLKMAYSLFAVVVRVK------------------------------------
>379_Si_gnF.scaffold10542_230568-232960.pep
-------------------------MRLLGFWPQD--------------TRLLYDLWCGAIFMLISSFTFPITYTVVYAVTDWNSVMHQALEIIPTIPLLARFIFMKMMAKNFRLILCMMTADWADYRYLTKRNRQIMIYAKRGRRFSILSIILMALALIGFILTPVINM-W--RNDSL-WNVT----TRILPHEGLYPFHNKKSPVYEMLYVAQLLVMFLCAMALATVDCFLYVIVFHVCGQFDILATILKRYD-------------------------------------------------------------------------------------------------------------CACLSCIVKRHVHILSFVDIIEKSFRDFLLLQLLGYWFSLVLQGRELILHRHSNVGIITCILYVLTIMYYIFIYCYVSECIIEKSEDIGRIAHDLEWQHFPRD--SNLPIIAARTRIPCKLTVGRFLTLSFPCYNTVMKASASYMSVIHAM-------------------------------------
>gi|332025683|gb|EGI65842.1|
------------------------------------------------------------------------------------------------------------------------------------------------------------------------------------------------------------------------------------------------------------------------------------------------------------------------------------------------------------------------------------------------------------------------------------KTQCFAISTSALIEVFICAWPADYLLRTSNDIGHAGYESSWYNKDISLQKNLLYTVLRCQHPVTLTVPCLLPLSLNYYASV---------------------------------------------------
>DtakOr42a
-------------------LYLLRCIFLMGVRKPP------------AKFFIAYILWSFALNFCSTFYQPIGFLTGYISEFSPGEFLTSLQVAFNAWSCSTKVLIVWALVKRFDEANAILDEMDKRLTEPSER-LQVHRAVSLSNRIFFFFMAVYMVYATNTFLSAIFI--------------------GRPPYQNYYPFDWRSSMHLALQAGLEYFAMAGACFQDVCVDCYPVNFVLVLRAHMSIFADRLRCLGTDPGESQEQ-----------------------------------------------------------------------------------------------SQEQRYERLVMCIQDHKVILRFVDCLRPVISGTIFVQFLVVGLVLGFTLINIVLFA-NLGSAIAALSFMAAVLLETTPFCILCNYLTEDCYKLSDALFQSNWIDGEKRYQNTLMYFLQKLQQPITFMAMNVFPISVGTNISVTKFSFSVFTLVKQM-------------------------------------
>AaOR50
------------------MQFIIRLLQILGFWTQPFQ----------KRSTAKPLGYMVL---FFVWLLLPEIIFIVRQEPTFAIVARNAVECLLIANVILLIGSTIVHQSKLEESYGNMRFALDTIASNVDSKSTVTHLGSSTDRYFKVYVGFEGIITLVYALANPVLTLTQYIQSGE-------LPPLHAIIESDFYFDFTSNWLWLLVVIVGGILLCFLSVDIVSINSLHWSLIHHATALFKIVGQRLSYLNTFSDEKSQSR----------------------------------------------------------------------------------------------DEKSQSRELTDIIKMHEIILRSVRLLEEVINIYMLVQFGTCIIMLCIALIVLILSIDDRDLLVKMVLMLSYVLSHIMLYSLLGTELISASDSVADAVYDVPWYQWTVSEQRKVLFVLGRSQRMTALTAGKFFYINRDSFGKTLQTTYSYFTVMKQM-------------------------------------
>CpluG2R504O04EGAA4
---------------------------------------------------------------------------------------------------------------------------------------------------------------------------------------------------------------YRVHFLTESFAIFSIILITIAVDNLYSLHVFQMIGFLREISYRMKHFHEDNDDKG--------------------------------------------------------------------------------------------------------------------------------------------------------------------------------------------------------------------------------------------------------------------------------------------------
>DereOr69aA____scaffold_4784_residues_12966418_to_12971984_reverse_strand.[1501_5484].sp
-----------------------------------------------------QRIVFLLGTICQMVQIAGVLIYWYCNGRDVAQLSEMCSSLTLLLVGFCNVCALTVNRNQIETLLEKLQEIYPGSKKNHYR---CQHYFDLAMTIMRMEFLFYMVFYIYYNSAPVLLLLWE----HV-HEG-YDL-SFKTQTNTWFPWKVQGSIGFIMAVLSITVGSFVGVGFSIVTQNLVCLFSFQLKLHYDGISSQLVSLD-------------------------------------------------------------------------------------------------------------HQELRILIAYHCRILQLGDQVNNIMNFVFGSSLVGATIAICMSSVSILL--LDFASACKYVSGLVAFVLYNFVICYMGTEVNSASGKVLPAAFYNNWYEGDLAYRRMLLILMMRATKPYMWRTYKLAPVSITTYMATLKFSYQMFTCVRSLK------------------------------------
>TcOr9
---------------KAAVETNITTLKILGLWPKGDE----------TYKLNFYTLYAVFGVIGLCAHSFVQIFNIYFIVDDLEAFTSSIFVTLSCLGTVAKTYYLLQNMQMLKELFISINKDIFQPKNNKQI-LLVEPSIKFWQRFYLIFRVLCYCTTFFWSSYPILDKWTK---------------DHRLPFLAWYPYDSTKSPFYELTYIHQVVSIWYLVSASLNIDMLIAALNMFVGAQCDLLCDNLRNIGQNSKE---------------------------------------------------------------------------------------------------NSKEIGKNLVKCIEHHREILRFAVQSNVFFNLIVLLQFFTSAVSVGFTMFLLTIVAPFSSQFYSFICYGSSIITEMFIYCWFGNEVEIKSNAIPYAPFESEWIGVPIEVQKNLIIFTIRAQRPLKMSALNLFYLSLDTFKAILKTSWSYFTLLNQ--------------------------------------
>CpluG2R504O02CFCWN
---------------------------------------------------------------------------------------------------------------------------WARVKSEEDRQKMIES-VNLGRNITKLCAIFMFSGGVSYHTFMPMWK---GSTLNE-LNET----IRPLVYPGNEIFST--------------------------------------------------------------------------------------------------------------------------------------------------------------------------------------------------------------------------------------------------------------------------------------------------------------------------------------------------------------
>DrhoOr45a1
----------------SYFAVQRRALEIVGFDPSS------------PQLRLKHPIWAGILVLSLVSHNWPMAVYALQDLSDLTRLTDNFAVFMQGSLSTFKFLAIVAKRRRIGSLIHRLHKLNEEAAATTNQLEKLERENQLDRYVSRSFRNAAYGVIWASAIAPMLIGLLGYIRTG-------LF-TPTTPMEFNFWLDERNPKFYWPIYVWGVLGVAAAAWLAIATDTLFSWLIHNVVVQFQLLELHLKKKDQ---------------------------------------------------------------------------------------------------LKKKDQNQGDVHLNQSIHRHRLALELAKELSSIFAEIVFVKYMLSYLQLCMLAFRFSR-SGWSAQVPFRATFLVAIIIQLSSYCYGGEYLKQQSLGIAQVVYDCNWPEMEPKQRRLWQMMIMRAQRPAKI-FGYMFNVDLPLLLWVIRTAGSFLAMLRTF-------------------------------------
>PbOr181
--------------INRVFRFLQICNIITCTWPHD-P----------DVNKLVYIFQKINWIFSLSNMIIIELIRTIYDQNDIMTVMKALSEVACGMELLFNIVICTLKRKHIQHILKEIKDFLRTYNDHER--IIIQKYINRYTFFSIFVIICYGVSITAFSCIPIFTS-------------------KKFPIEGSYPFSTESLVVTSIIYTIQVYAVMQSGL-CVSVDLMFAVFFLYSSARLEMLCLEIQTAK------------------------------------------------------------------------------------------------------------NKRQINSCIKKHQKIIRFVDKTKDVVQFSLFTNILMAVMSICGTFPII--HKQSLEVSSQFLCLVLAGYQRLYITAWPANDLMENSERVAIEIYNMSWLGKSQYIIKDMCFIMQRSQKPLLISMGMFLPLTLKYYAKYFMTTLSYFATMRA--------------------------------------
>PbOr180
-------------TLDKVIAFLRIYLTFACCWPLPPT----------KLQRLLRSALQYFCLTNAIAIAIAAIWTLYRHSNDVLLVMKLGCQLSAIVQIPLQMILFAMQNKRLQFVILEMENYYRQAQEYEK--EIFQQYIDKCKPFYGSILCWLAMTGISVIVTPLFSS-------------------QSFPCEAEYPFDVQYQPIKTIIYMHHILAAYQSVL-QVSTNTFPALLLWFVAARFDILSVQFRTVTNMKELIKYTREHSL------------------------------------------------------------------------------------------------KELIKYTREHSLLLRYAKEVTRAIRYVALLCVTFSTGAVIFG-YLTFMSHQPWSVKWTFLMIAFCGFVELYMYAWPADNVMSMSSNIASAMYESLWYDGDLTRRKILMYVILRSQHPVTVSICALPNLSMTYYASYISTVFSYMAFVR---------------------------------------
>GPRor39
-----------------IFKLQRKILLIFGVWPAD-R----------LVRPWYVKVLIAINLATLAICMVGEFLHGLYQEGDLSESIESICPTVARISGFLRMVFYLANEEKIHRVLNNISKTLQDEHPREHT--ITKQLTTLGQQFTFYLFLMMFFAACLYGVTPFFIMIYN-----W-VQGQRPL-VKLLPFKLALPFDSQNLFPFVVTTLFLNYASAPTITSQSGSDALFSGVCLYIYGQFQAIRLEVEALAETVDRNT----------------------------------------------------------------------------------------------SAAETHRINLELRRISKRHQAIIDLVSEVRSAFTPNVLLVYTATAIIMCIVCIAMLVVE--GIYKLTYLPYAFAELTLLFLYSYSGTIIRDSSEAVQTVAYDFPWYRYDRNTRHLIQMMMIRAQYGSNVDV-PFFETSMASFSAIVRTASSYITLMKSF-------------------------------------
>PbOr178
-------------TLEKVIAFLKIELMFACCWPVSRT----------KCQIVCDKIFRLISALHAILLVIEIMYTLIYRIDDVRMFMQSSCLMVVILEVPVQIFLYTLQHDRLQEVIFQMEDYYRHSKLEE-RDIFQ-KFIDKHIKFYAIILGVITAALATATLGPMFKD--------------------SFPIVIKYPFHVEQQPLHAIVYLHHSFGIYQSYCQ-VCSTVFVALLLWFTSARFEILSNKFRMA----------------------------------------------------------------------------------------------------------------EWQSCIREHQELLRFSENMSLSISYIVLSSLGFSTCTLVFGGVTVL-SRLPLSVKVEFVIGCMSSLGKVFLSAWPADYLMAASSDIGDAAYDSLWYEHGTDSQKIMLYTLLRCQRPVIITVPGLLKLSFQHYSAYISTAFSYLTTFR---------------------------------------
>TcOr3
-----------NFDWKDTIKLNFLMMKIVGLWPKE---------------KYKINFYTLYTLISICGHVIFHTVAVFVVGRDLKHLIGALYMSLTETLLLVKICYFIKNSRLVKSLLTSLDGDIFQPKNEKQLE-LTNPSLIFWKKVHKSFAILVANTVFLFVSLPILSKS------------TK---LYRLPLEAWYPYNTQKSPNYEITYLYQFISTLFRGMASVSMDTFIAALNMYIGVQCDILCDNLRNLNETNFMEN--------------------------------------------------------------------------------------------------ETNFMENLSLCIKHHKAIVSFARECNKFYNGIVLGQFFSTSIALGLAMFLLSLVTPLSTESNTLLFYLGATTSEIFLYCWFGNEVDVKSSKIPYSAFESDWTGAPIEAKKNLLIFILRTQKPIKMSAINLFSLSLETFTTILRTSWSYFAVLRQV-------------------------------------
>AmOr164FIX
--------------------PVEISLRLIGAWPNS-------------SCQILKYIWTIVMSIFLIFQYSYCII--HIKTATLIDILDCLSITCSNTLLLLKFIIIWFHKRVLFESLIIIAEDWDNCKFEWNMEIMMQK-AILSYRIAKLMLIIFICSIFMYAVSTFFGPDI------G-ASHSD---QKKFLLKMEFPFEATVSPLYEIIITIQLVMQFMFATMAGMFMTIIATFVLHIASQLDIICDRLSEILDEHKEQ--------------------------------------------------------------------------------------------------EQELRIRIIKKLIAKHQRTLNLSENIENIFTFISLSQFFFNILVICFVNFILVTSEQAPTVISKCFPYYIALNFEALILCYTGEYLSSKSENISWIAYNSNWYELSIYEIRVLLLLIMRSQKPLTLTIGKYMKLSLETFANMLKISASYASVLYAL-------------------------------------
>PbOr189
-----------------AVKFTKIIVALSFSWPLPKS----------KFQVICFKIFHALTHINIILLIVPMIYTCYYSNDDLLKISKLWCLLGVFLQIQLQITMCALHHDRLQYLISEMEHNFKCGKLHEKM--VYQQYVDKYATFFASSTFAVFLTASGITLMPLVTD-------------------EIFPLDTKYPFDIERGAFKPIIYLQQ-ASVFWQTFSIVCLSIFFGLLILFTAARFDILSQQFRTVTD---------------------------------------------------------------------------------------------------------------IIECIRQHTKLLKYAQDVIISVRLIILCIIICCTWAVVIGGLTII-SRSTITEKVQFIILCTAGLMEVFTYALPADHLIDASFNVAQAAYESLWYNQDVIFQKKLCFILLKSQVPVALSVYSILPISLQYYASYVSTAFSYLMTLR---------------------------------------
>TcOr7
------MNKLQKFDWKATIRPNIAFLHYLGIWPEGE-----------EYYKLNFYTTILYIIILVISTIVFQVINIFFTLDDLTSLTANIYVLLTEILYFIKLCFLVKNMPALKLLMKTLDHKLFQPKANQI--VIIQPLLNFWKLIFLAFVITCSFTVLFWAIFPILDS-----------SE----EEKRLPLLAWYPYDTKISPNYELTYLHQVASYIYICYSHLNIDTFITALNTYIQCQFDILCDNLKNIKSDTKNV-------------------------------------------------------------------------------------------------SDTKNVDTKLAKCIKHHLLILMFANTSNEFFSWIIFFQFTSSAAITGMTLFQLTVVKPFTTEFYNFMAYVTAEVVQIFMYCWFGNEVQVKSSNIPYAAFGSDWTEFSPNKQKSLLFLITRSQKSVKMSAFNVFDLTTDSF--ILKSAWSYFALLNQV-------------------------------------
>TcOr6
--------------WQESIKTNLKALRLVGLWPKSDF----------YKFDLYTFCTSLTVVVIVCGHNLSQIVYILQVYSDLKALTATIFVASINFLGAVKMYFFIKHIKTVKILFKMLKTYQFKPKNIHQTQ-LIKPFLNLWKILYVGYSINVYLIVAMWSLLPVLNGWT--------------W-QKKLPFPARYPLDVTKSPYYELAYVYQFICIWYITVANLNLDTIIIALMMYTSCQCDLLCDDLKNLTET----------------------------------------------------------------------------------------------------------FDKKLIECIKHHKAILVFAEKSNSLFNMIVLGQIATSTVVLALTMFQLSMVSPLSSEGLNHLFYIGGIIMQILLYCWFGNEVEAKSSNILYAIYESTWSEASKNSKKNLIIFSIRCQRPIKATAVKLFALSLRTFITIVRSGWSYFAVLYNV-------------------------------------
>SlitOR8
--------------------------------------------------------------------------------------------------------------------------------------------------------IVSYLSSTLLILSPLISHLIL--------G----V-ELLLPICRYAFIDEYRLMFIYPIYLYQIVSIHFHVLYNVNVDIFFFGLMVLAIAQLDILDRKLRKVTEGNKVEDTDSEASRS-----------------------------------------------------------------------------------------KNKEDVMKINQCIIHFIKVCRFCELIEDAFSATLFVQYSAASCIICVCLCRFTM-PAEMGYIVFLASYMSLMVSQMMAPCWLGTRLMDKSQLLAFSVYNCDWTSRSRQFKSNMRFFVDRANKPLSITGGKMFNLSLGTFTSIMNSAYSF--------------------------------------------
>DrhoOr85a1
---------------------------QMGWRLPPR-------------TRPYWWLYYIWSFTTTLITFVYLTMTGIKKMSTTSDLFTYVQTPVNMNAAMMKGITVLLMRRRFFRALEIMDLMDNRCTKMQEK-MQVHRSVALCNIIVIIYYCVYFGYLTLAVIGALII--------------------GKTPFYLYNPVDPEE--HFYLTTAIETTALSGLILSNILLDVYPIVYVFTLRTHLELLAQRVKNLRRDPDKSEDQN--------------------------------------------------------------------------------------------DKSEDQNYAELVDCVKDHKLIVEFGNSMRPMISATMFIQLLSVGLILGFAAVSMQ-FFTTAIERFVSGFYFFGVLFQTFPFCFLCEQVISDCDSLTNTLFHSEWIGAERRYRTVLVYFIHNVQQSITFTAGGIFPICLNTNLKMAKFAFSVVTIVNEM-------------------------------------
>gi|226510919|gb|ACO59986.1|
----------------------------------------------------------------------------------------------------------------------------------------------------------------------------------------------------------------------------------------------------------------------------------------------------------------------------------------------------------------------------------------------------------------------------------------------------------------------------------KNRRTVLFFLHRIQTPVSLKAAKVVPVVVNTMFAVLKTTFSYYTMLKTL-------------------------------------
>DbipOr85b2
---------------DDFLKYANKFYLSIGMLAYDHK----------ENSKRKEQLLHWLFIAQMVNLNVVLLIYVFLAIGNFLEATMNLSFIGFVVVGDLKIWHIWRQRAKTTHVVREMEKLHPKRADQQEG-YAIKDYLSSYSRYSIFYFSMHMVLIWTYNLYWAVYWLVCDFWLGI-----RSF-ERMLPYYSWVPWDWSTGNTYYFMYVAQNIGGQACLSGQLAADMLMCALVTILVMHFIRLGHQIEA------------------------------------------------------------------------------------------------------------------LQAAVVYHQRLLNLCQDINEIFGVSLLCNFVSSSFIICFVGFQMT-IGGKIDNLVMLVLFLFCAMVQVFMITTYAQRLLDAXXXXXXAVYNQDWFNADIRYRKMLVLVIKRSQQPSRLKATIFLNVSLVTVSDLLQLSYKFFALLRTM-------------------------------------
>McOr11
------------------------FNSLLGVWPFVFR----------PDFRLWQMMYKMYSNLMLVFGYVICYTQLVMEEEWVQEIIRNLCLTLLHSMGLAKVY--AIRSDNLKELISEALEDIYRRGDEDIMEIYR-LYAWHSRVSNIAFLINIAIETCFYAMHPLYVGEL-PHFDKA-TNQTKM--IRALPMSAWVPFDIQE--QYLEAYLWQSVEGTVTASFVMYTDIFSFSLIIFPLGQISILSHVLRNFDHYVKKAQEK--------------------------------------------------------------------------------------------------------RECVVKHQDIIRYICVFNNAMKYIMVFDFLQSSMQLATIVIQLFGSELKMVEVIFHGEFAFCMLMRLMVYYWYANEIMLKSSDITLAIWEGVWYEESQRVKHMMLMIIRRSNKPLALDIGPFSTMTLQALLGILKATYSYMTIMYN--------------------------------------
>gi|167863240|gb|EDS26623.1|
----------------ESFKRQLTLLKWIGLWPPLDS----------DQRRLLYRIYGWTLRIVFLYAFTLTQVMFFLNVETVQDLANALYALMTQLTLIVKLRIFCSKIDPIQVLVLRVRCSMFHPQCDAETK-EVLRAMNTTWFFGTLFHVVTYATVTFWAISPALKG------------------EFALLLPSWFPFDYRQSWVYGAVWFYQTLSLYICATFNVATDTMIIGLISHTGGQVGRLGVLFSKMGH------------------------------------------------------------------------------------------------------------YAYLIELILFHKEILRFAYEVVDIFNVSIFSQIMASVIIICMTALKVI-SDRNVVSMIGNLIYLLTMICQILQFCYVGNDISYSTGKFNEMAIFSNYPEFNKTTARAFLIYLTKVIQPADIKVGKVFKLTLSTFLWILKTSYSYFAVLNSVR------------------------------------
>DficOr69aA
------------------------------------R----------KPYSLEKKTMFVLGVICSIYQIFGVFMYWYRYGRDVTEISEMCGSLMLTLVGSSNIYALTKHRRRIERIFEDLQELYPRENDKHYR---NQYYYDKAMRIMKIEFILYMVFYVYYNSAPILLLLWENLQDEE-EL------SFRTQTNTWFPWKVHGSIGFGVAVISIAMASFVGVGFSLATHDLVCIFTCQLKMHYDGMANKLLHLDS-------------------------------------------------------------------------------------------------------------QQLKQLIAYHYRILQIGDHVNYILNFIFGSSLVGSTIAICMTSVAVLL--LDFASALKYISGLVAFLLYNFIMCYMGTEVTTASFKILPAAFYSNWYEGDPAYRKMILILMIRASKPYMWKTYNLSSVSITTYM-TLKFSYQMFTCMRSLK------------------------------------
>SlitOR7
------------------------LFRYSGMNLEKDT----------PMDTIKHRWLYTLNYFSVLSAEIAGIYYIITQGKSFIEVTSVAPCLTFSLLALIKCSYHHIYEKNIKELINLLRHLERKENDRTEKQEIIDEEAGFLNKVINVLYVLNCCMIVVFDMTPMVLIAVKYY-------KTKQFE-MLLPYLDVFSFIPYELVYWPFAYVHQIWSKCMVLLSMAAADYLFF------------------------------------------------------------------------------------------------------------------------------------------------------------------------------------------------------------------------------------------------------------------------------------------------------------------------------
>gi|380014571|ref|XP_003691301.1|
-------KTDPDTNSDYCLQLNRWFLKPIGAWPSFPT----------RHERIISFLLNVSCYSSLLFTLIPCLLHMLLEDESFYLKMKVLGSLAHWFVGTMNYTTLLLRGREIRLCVEHIRTDWRIVTREEDQQ-VMLKNAKFGRYVAALSAAILQSGVLCFCCMTISRT----ELIQI-GNETRI--VHVLPCAVYKKIDVTRSPNSEFIIASQFLSGFIVNSSTAGIFSLAAILGAHACGQLSVVMTWITEFVNKSK-----------------------------------------------------------------------------------------------NKSKKREKMIFREIGLIVEHHLRTLNFISYIEETINRIIFLEVFRCCLHICCLGYYILMEDYDKRSMIIYFMLFVSVCFNIFIICYIGEILAEESMKVGEVVYMTDWYYLPDKIILDLTLIIVRSSVVVQITAGKLIHMSIQTFTDVIKTGFAYLNLLRQV-------------------------------------
>PbOr75NTE
---------------EYAYGWNRYIMTFIGIWPEN-R----------NLNQASSYTAIIAILAMLCFCCAPQSANLPFIWGDFDSVVDNLAMGITISISLLKTIMFWSNGAHLKTLVSCMAKDWSVIEDKRDRK-TMSDIANFTRKLAISSVVLVQFVLIAYVVFRYLQA-----------RET----GHMILFRAYHPYNVTSSPFYELTLFGQFLGMIYAANSYTVVDTFVAILVLYTCGQLSNLRCKLTNLRADT--------------------------------------------------------------------------------------------------------EFQMKLRTVVRRHEYLNRFAETIEDCFNMMLLLQMMGCSLQLCFQCLQVFMSEVFFSQFSFLTIYLVYIMLQLYLYCYIGEKLFVESTKIAYAAYDCSWYNLSVHEARSLMIIMCRARTPLQITAGRFCSFNRQLYSEVLKRSVAYMSCICA--------------------------------------
>389_Si_gnF.scaffold10455_73458-77570.pep
-------TDKKDIWKSRYYLILRTYMTISGLWPYR--------------SLRERCIHFIPTFALCFSILIPQSMYVLIA-SDINEVIEGLTSALISIAFSWKVMCI-MFDKNVKSCLKTIKKDWLSLKTDVER-SILQRHVEYGRYLTTSYAVFMHTIQVSYILKPFLLTLLEINT----TNSTKTS-ASKLPFHVEYGVDADQ--YFYPIAIHCYLAIFAHIFSTIAIDSLYCTLIQHACGMFSIIGHVLEDIGKNNNA---------------------------------------------------------------------------------------------SLNLNKISDDDYKKTLDCLRKHLQVLQFTDLIESTFTKILFVSVNLNVICGSVTGIAMIMNLNKGIEIAAPLSVYVAQLVHIFLQFWQAQFLLDYSIVPCESICRANWYFTSKRCQKLFLLIMTRTVTPCRITAGKIVTLSIESFGSVSKIS-----------------------------------------------
>DsimOr22a_chr2L_residues_1495187_to_1497562_forward_strand.[501_1876].sp
---------------RDAFIYLDRVMWSFGWTEPENK----------RWVLPYNLWFALVNIVMLILLPISMSIEYLHRFKSAGEFLSSLEIGVNIYGSSFKCAFTMMGFKKRQEAKVLLDQLDKRCVRDEER-STVHRYVAMGNFFDILYHIFY-SSFVVMNF-PYFLL------------------QRRHAWRMYFPYDPEK--QFFISSIAECFLMTEVIYMDLCTDVCPLISMLMARCHISLLKQRLRNLRSE------------------------------------------------------------------------------------------------------TEDEYLEELTECIRDHRLILDYVDALRPVFSGTIFVQFLLIGTVLGLSMINLMFFSTFWTG-VATCLFMFDVSMETFPFCYLCNMIIDDCQEMADSLFQSDWTSADRRYKSTLVYFLHNLQQPITLTAGGVFPICMQTNLAMVKLAFSVVTIIKQF-------------------------------------
>gi|380026877|ref|XP_003697166.1|
----------------------------------------------------------------------------------------------------------------------------------------------------------------------------------------------PFPIDTEYPFHVNYTITRIIIYLQQSLLI-VQCAGHVCLSVFGALLLWFTAARFECLIVELQKITNI--------------------------------------------------------------------------------------------------------------LIICIEKQLRLRRYARNVVNSFRFMIVYAIGVSTFALTLYGIIMI-VKAPLIMKIEAITLSFVLLLQIYIYAWPADYMKDMSINVSKSVYNIIWYKQTLRMQKNLLNVLV-YQQPIIFSISCILPLSLRYFCSYVSNIFSIFTAV----------------------------------------
>gi|332028864|gb|EGI68890.1|
-----------------HLRVSLTIVYFLGTWPPV-T----------GKFRLPYLLYTICSFTFILGILLSSIANVLMNWGDMSKLTAVMTLLMTNCTHASKVVVLLRRQARIQTLLDTADSPTFSRYDKEYE-DLLISYTWKGIFHHAIYQSFGGIAVFCWGFTPIADF-V--------AGR-----SRQLPMQGWYPYNTTATPAFEITAAHQGIAIIIACFHNVAMDTLMTGLITVACCQLAILERNIISIDNKASI----------------------------------------------------------------------------------------------------------------------------------------------------------------------------------------------------------------------------------------------------------------------------------------------------
>DsecOr92a__super_27_residues_399867_to_402225_reverse_strand.[501_1859].sp
--------------FDELTRFPMSFYKTIGEDLYSDR----------DPNVIRRYLLRFYLVLGFLNFNAYVIAYFIMSTTTLLEATAVAPCIGFSFMADFKQFGLTVNRKRLVRLLDDLKEIFPLDVEAQRK-YNVSFYRTHMNRVMTLFTILCMTYTSSFSFYPAIKSTIKYYLM-----GSEIFE-RNYGFHILFPYDAETDTVYWFSYWGLAHCAYVAGVSYVCVDLLLIATITQLTMHFNFIANDLEA------------------------------------------------------------------------------------------------------------EENIKYLHNLVVYHARALDLSEEVNNIFSFLILWNFIAASLVICFAGFQIT--ASNVEDIVLYFIFFSASLVQVFVVCYYGDEMISSSSRIGHSAFNQNWLPCSTKYKRILQFIIARSQKPASIRPPTFPPISFNTFMKVISMSYQFFALLRT--------------------------------------
>DsecOr59c____super_9_residues_2647229_to_2651516_reverse_strand.[1501_2788].sp
--------------------YYYRIAFFLGWNPPK--------------EGLLRWIYTLWTLTTMWLGIVYLL-TYHFDRFTPTEFLTSLQVDINCIGNVIKSCVTYSQMWRFRRMNELISSLDKRCVTPTQR-RIFHKMVARVNLIVILFLSTYLGFCFLTLFTSVFA--------------------GKAPWQLYNPVDWRNGWQLWIASILEYCVVSIGTMQELISDTYAIVFISLFRCHLAILRDRIANLRQDP------------------------------------------------------------------------------------------------------EMDHYEQLVACIQDHRTIIQCSQIIRPILSITIFAQFMLVGIDLGLASISILFFPNTIWTIMANVSFIVAICTESFPCCMLCEHLIEDSVHVSNALFHSNWITADRRYKSAVLYFLHRAQQPIRFTAGSIFPISVQSNIAVAKFAFTIITIVNQM-------------------------------------
>DyakOr83a__chr3R_residues_1614745_to_1617315_reverse_strand.[501_2071].sp
-----------------------QTMCVAAMYPFGYY----------VKGSLAYELLNYFVSVHIAGLYIC-TIYINYGQGDLDFFVNCLIQTIIYLWTIMKLYFRRFRPALLNEILSNINDKYEPRSAVGFSFVTMGGSYRISRLWIKTYVYCCYIGTIFWLALPIAYR------------------DGSLPLACWYPFDYTQPIVYELVFLLQAMGQIQVAASFASSSGLHMVFCVLISGQYDVLFCSLKNVLASSYVLMGANMTELNQLQAEQS--AADAEYTYSME-------------------------------------------------------------------------FGLSFVRCIQHHRYIVAALKKIERFYSPIWFVKIGEVTFLMCLVAFVSTKSANSLMRMVSLGQYLLLVLYELFIICYFADIVFQNSQRCGEALWRSPWQRHLKEVRSDYIFFMLNSRRQFQLTAGKITNLNVDRFRGTITTAFSFLTLLQKM-------------------------------------
>DbiaOr7a
-------------ESREAFRNLFNCFYALGMQAPDGP----------TKSSTWRRIYRCFSVVMYIWQLLVVISYRYMGGMEITQVLTSAQVAIDAVILPAKIVALAWNLPLLRRAELHLAALDARCRDREEFQLIVE-AVRFCNRLVWFYQICYAIYSSSTFVCAFLL--------------------GQPPYALYLPLDWQRSLQFCIQAWIEFIIMNWTCLHQASDDVYAVIYLYVVRMQVQLLARRVERLGRDAK---------------------------------------------------------------------------------------------EIFPDERRQEEHCEELQRCIVDHQTVLQLLGCISPVISRTIFVQFLITAAIMGTTMINIFIFANTNT-KIASIIYLMAVTLQTAPCCYQATSLMLDNEKLALAIFQCQWLGQSARFRKMLLYYLHRAQQPITLTAMKLFPINLATYFQIAKFSFSLYTLIKGM-------------------------------------
>DgriOr67d-1_scaffold_15110_residues_12634689_to_12636942_reverse_strand.[501_1754].sp
---------------RRVIYLLRLITKICGADIIE------------PNYKLNKLTYIMFVLTFLFYLGTFYIYTSVVTEGNFNVILKITTFLGAAILVNTKLFCFIRWAHLFRESQTFLDTTYMGFEKGGDYKKVMLDGIRAIRKTITILMLVYIACLVTFTGFPAVYYA----FYN----------KRILILQFLLPFDKNTTIGYWLLCGVHSVCLNFGALGNFVGDAFFLTFIGNVPLLKDILACKFKHLNR-----------------------------------------------------------------------------------------------------KATRAQLRKAMVNIILWHKEYLSLQFRVRRIYFGVIAAQILSSFFSVLSSMYCLLT--GDWPA---APVYLIFSLLTLYLYCGLGTIVEKSNDDCVTIIYTCRWYDLPISEQHFLLLMLRMSQTTSSLSVAGMMPLNVNTALQLTKAAYSMGMMLMT--------------------------------------
>DeugOr59a
----------------EFFKSHWTAWRVLGVAQLRVQ----------SWRN-LYIAYSIVMNLFVTLCYPLHLGMSLFRNQTLTEDILNLTTFATCTACSVKCLLYAYNIKDVLEMERLLRLLDERVVGPEQRGIYGQV-RVQLRNVLYIFIGIYMPCALFAELSFLFKE------------------QRGLMYPAWFPFDWLHSRNYYIANFYQIAGISFQLLQNYVSDCFPAVVLCLISSHIKMLYQRFEGVG---------------------------------------------------------------------------------------------------------SKNAEKELEECITDHKHILELFRRVEAFISLPMLIQFTVTALNVCIGIAGLVFFVSEPMARMYFIFYSLAMPLQIFPSCYFGTDNEYWFGRLHYAAFSCNWHTQGRSFKRKMMLFVEQSLKKSTAVAGGMMRIHLDTFFSTLKGAYSLFTIIIRMR------------------------------------
>McOr19
--------------------STLLALSLFGQIPVEFK----------ETKSFLVKCILSRFIGFVLVSVAPILQYVMATKGSIVDISENISITISSIGALLTGTFLTCQYKKWLKFFEDITDHKAFGKPPDYED-L----VKNFNRFSAFYTIYCTGSVPVYAVTVYFNSMRCDEAALK-----AGF-FCKSFTPIWLPIDGSSLQLRVIIYIVQMLLGGTIVCTSAVINFMVWESTEMLISHINSLKIHFNKISEKSTDKERS---------------------------------------------------------------------------------------------KSTDKERSEQLGFCVRYHNHILRLSSRLNGLIKWTSGHMSLTAALIFASIGNQISNS-----KSVGAFLYLIGYVGALFFICHAGQRIKDELMSVGDAVYNADWYATDVKTIRSLRFIIARCQIPFHYEAIPLGVVDYPLFLMIIKTSYSYVTLLSQ--------------------------------------
>CpluG2R504O02BQHS6
---------------------------LVGVWKPEQK----------GVKAALYYFYVTVVTIVNHSFLLSGVLDFELRNIDVVIIIDNLSLLSCLFTVRYKIVTILYYRNMIEEFVNRFQQKPFKAEDSEEEKIYEKF-----------------------------------------------------------------------------------------------------------------------------------------------------------------------------------------------------------------------------------------------------------------------------------------------------------------------------------------------------------------------------------------------------------------------------
>DgriOr23a-1_scaffold_9391_residues_2504_to_4726_reverse_strand.[501_1723].sp
---------------SNYFGINWWAWHLLGAVELSA-----------INHGSNRNWKAVVLNVLTTVAFPIMLAMAAFSFELPLDNLMNFNISVTSLATSAKFIIYVKQLHKVLEIEQRLAELDARVNSDDQRK-CRSGVNRILRIMSTFYKWIFALIGLSSNVTFLFRG------------------QRTLPFPAWFPLNWSGSANYIVACLHQILCISVQIMQNFVDDLFPPMVLILIAGQCELLFIRISHIGYD----------------------------------------------------------------------------------------------------RCDQRANEQKLIDCIEDQQKIYRIHELTMDIISWPLLVQFVVISIDVGAALCTLFFYVNDVYGRVYYVSFIVALALQIFPVCYYGTLVDYHFERLQTAVYSSNWIDQSLAYRRSAIIFAERTQRLPKQLAGNFIPIALTTFLANCKAAYSFCTLIAD--------------------------------------
>gi|380026879|ref|XP_003697167.1|
---------------EKAIHITWLSVAITFCWPLPAS----------KIQVFMFKALQIISIINAFVLLLPLLYSIYLHFDDIVVVFKSIALCVGLSQMIIQTAICFVKYDSLQRVIEEMITYVKEAQQ-YER-KIFHKYIEKCHIFYGCSIICMYLTGVAFIIGPAFSP-------------------ASFPADAEYPFQINYKPVKVIIYLQQTLVGFQCTA-HICLSVFGALLLWFTAARFECLAVELKKITNI--------------------------------------------------------------------------------------------------------------LIVCVKKQLHVRRYAKRVVISFRFIILCAIGVSTFALTLGGVIMIK-KAPFIVKVQFITLILTLLTEIYMYTWPADHMKDMSMNVSQSVYNITWYKQTLRMQKDLLNVLM-YQQPIILSINCILPLTLHYYCSYLSNAFSIFTAIR---------------------------------------
>gi|357623977|gb|EHJ74912.1|
------------------------------------------------------------------------------------------------------------------------------------------------------------------------------------------------------------------------------------------------------------------------------------------------------------------------------------------------------------DSNSFENIDNNVKEYIRIRLKNVVKIHTVNKHLLNTFEGLFRVTMALDFIILMITIVVELFKRI--EDTYIE-------LIYSFIQLNVACYMGQKLLDASDEFEFSVYDCQWEKFDRSNMRMVLMILLNAQKPLVITAGAITVLDYVCLISVIKSTYTIYTTLQS--------------------------------------
>DsecOr67a-2_scaffold_27_residues_606875_to_607899_forward_strand.
----------------------TKYFYSIGVVPYESD----------EKPNFVLHLYLGFHVANLLFVWFTMVVNSVRDNEDFLKISMVVGYITFGNVGVLKILVVQLQKRKLTSLVQNLKSLFPQPNKGTHEVIMQ-------------------------------------------------------------------------------------------------------------------------------------------------------------------------------------------------------------------------------------------------------------------------------------------------------------------------------------------------------------------------------------------------------------------------------
>gi|340722410|ref|XP_003399599.1|
----------------QYLKTIKFFGQLVGVWPYQ--------------EEFRKITMRFVTSIVTIVCLVTQISRI-LTFYSLDILLEQMPHLDVTLMIVLKQYNYILNEKKLKELLSEIVAERLIERPKRELE-ILDIYSQKAMIMSFIYKVSTFVTAVMFALIPAVSPILNIVAPLN-ESR-----SRELIYPAYYFVDEER--YYYVILVHMVASVSILVAVYIACDTSLIHFVQHGCALLAISGHRFKNAIFDLSIVNETSAIQDEI-----------------------------------------------------------------------------------------------------------------------------------------------------------------------------------------YDALWYNSNNKTKLLFVLALRNCLNPPTLSAAGLIILNLKSFSEILKTSVSYFTVLKS--------------------------------------
>LhOr251PSE
---------------NHYYHLNKTLLSLIGQWPFQ--------------SRLKSNVMFGIAAFFICSLTALELWGLISGITDLSIVMRNVSPLLVNIIIFIKLANCRINKYKMKELLENVEETWKMIQVGPENE-ILRNYAEQCRIYTKQYAVVIYIMAFSYSTMPVVVNAAHFFLPIN---ETC---TAKFLYRLEHVLDVNR--LYNLLMAHAIISIFYILSVPIAVDSLFVLYTQHVCALFENIRYNIERIQDSHF------------------------------------------------------------------------------------------------------DEAYYIIIDCIKSYNRAIKFVDLLSSAYAXSFLFQLGVVIKCLSFSMAEIVMVDNELYEIIRIVAGNVAQLTHIFYLCLTSQRLIDYSCGLQRVIYSSNWYMISLRSRQLLKFMLLRTIKPCQIKTGKMYVMSVQMFSKILZVSVSYFMMLISL-------------------------------------
>AmOr101
----------------PYYKMMEKYIRFLGQDPRQ--------------KNEFRNIIVFILVISIASILIPTTLELYIRNKDMDGVIECIPHFIASSISAVKLLNLHFNRQNYNILFHFVIKKWQQLKSIYELN-ALDETIMQGKRMAKLYRNTLFSFLILFLLVPLVSPILDIVHPL---NQTR---SRQQLLRVNYIFDTDD--YFFYIYLQLAWGSIIVVLTIIAADWFYILIIHFNSGLFAVCGVQVLEATMN----------------------------------------------------------------------------------------------NLVSKDAFSENSSYEKFRTCVIMHNEVIEFYNILNENCQYSYLIQVGLNMLGMSTTAVQTVINLDRPDVAIRSAVFFGANQFHLFLLSLPGQILLDHCADFANAIYDTTWYGTSLEIQKMLYMMQIRSKKLCALTAGGLYDMNIENFGITFKTCMSYFTMIMSLK------------------------------------
>AmOr103
-----------------YYKMVEKYFQLLGQDPRL--------------KNEFRNFIVTVVVISISGNIVPTSIELYTCDKNMDAVIEGLPHFIAATISAVKILNIYFYRENFDKLFQFVASEWDKLKLNNELH-ILDNTIIQGNKMAQLYRSALLTALILFLLIPLLSPILDIVLPLN-ETR-----PRQQLLKVNYLFFNDD-NYFFYVYLQLAWGSIMVVVTIVAVDSLLILIIHHCSGLFTVCGYQVQQVTGNAKSLNKIVSNNY--------------------------------------------------------------------------------------------NYTYEQIRNCVITHDEAIQFYNILNESNRNSYLIQVGLNMLAISATAVQAVVNLDRPEEAIRSAVFCGANQFHLFVLSLPGQVLLDHCSEFSNNIYNCIWYRVPVRIQKVLYVMQIRSKKLCTLSAGGLYEMNIENFGTTFKTCMSYFTMIMSLK------------------------------------
>AmOr102
-----------------YYKMVEKYFQLLGQDPRL--------------KNEFRNFIVTVVVISISGNIVPTSIELYTCDKNMDAVIEGLPHFIAATISAVKILNVYFYRENFDKLFQFVTNEWNKLKLNNELH-ILDKTIIRGNRTAHLYRSALLIALVLFLLIPLISPMLDVFLPLN-ETR-----PRQQLLKVNYLFNDDD--YFFYVYLQLAWGSIIVVVTSVAVDSLLILIIHHCSGLFTVCGYQVQKVISNAKSFNGTVLNNY---------------------------------------------------------------------------------------------YTYEQIKNCVIMHDEAIQFYNILNESNRNSYLIQVGLNMLAISATAVQAVVNLDRPEEAIRSAVFCGANQFHLFVLSLPGQVLLDHCSEFSNNIYSCIWYRAPVRIQKVLYIMQIRSKKLCTLSAGGLYEMNIENFGITFKTCMSYFTMIMSLK------------------------------------
>AmOr105
--------QEYNAFDIAYYKTLKLYLTICGINPYQ--------------NNSISIIIIIMIISVCMSFLCPTSIQLWESNKDFDNIIQNIPQVITVIASMIKILNIYSNKMQFKNLFYSLAQDWKLLESKEEL-IMLDKFTQYGSKLALLYRRTLLTFLVIFLFLPLCNPILDVILPLN-ETR-----SRQNIFNVNYILDNYE--YFYIVYMHLSCSAVIIVIIIISVDSLYISIIYHACGLFAACGYQIQKLTKVH-----------------------------------------------------------------------------------YQIQKLTKVHTIEKNGPNISNIDYEEFKQCVIMHYKCLQLYDVLEKCCRNLYLIQMGLNIMIISVTCVEVVVFLDRPKEAIRAIIYVIAQQFHLYAISLPGETLLNQSSKLADKIYDSEWYKIPMKVQKVLHIMQIRSNKPCILTAAGLYEMKIESFGITIKTCMSYFMMFLSLR------------------------------------
>AmOr104
-----------------YYKLLEKYMKFLGQDPRQ--------------RDGFRNIIVIVMVASISGILIPTSLELYTRDKNMDAVIECLPHLIAAATSVVKLLNIHFNRENFKKLFEFITKEWEKFELNNQFHV-LEEITIKGSKMAQLYRNTLLSFMVLFLLVPLIFPFLDIVHPL---NETR---PRQQLFRVNYLFNHND--YFFYIYLQLAWGSIIVVMIIVTVDSLYMIIIHHSSGMFAMCGYKVQEATKYQNLFND-------------------------------------------------------------------------------------------------ENYTYEQLKNCITIHNKALQFYNILNESSRNSYLIQVGLNMMGISVTAVQTVVNLDRPEEAIRTAVFLGAEQFHLFVISLPGQVLLDHCTELANNIYSSTWYRIPVKIQKVLHMMQIRSKKPCSLTAGGLYEMNMENFGITFKTCMSYFTMLMSLK------------------------------------
>AmOr106
---------------ERYLKINKIYSIIVGMWPNQ------------KRKTIPRIFVELIAILAHL----TQGGNMVL-FFSLTLAMDQIPFLIAAILLMIKYNNFIINEQKFKELFVSILNDWQKKKTHEEE-MILEKYADKSLFFILIYVVNAYFCTVLFLILPLTPILLDIFIPLN-ESR-----PRVQMYPAYYYIENEA-DYYYPILIFSIVSLLTAMCVYIATDTTLVYVVQHACGLLTLAGYRFRNSLNDLYSMR-----------------------------------------------------------------YVVQHACGLLTLAGYRFRNSLNDLYSMRKDSKMDEKIYRRMCYAIKTHKRALAYLTKIEDFYSMNIFAQVGASILCLTVTLMKIATIKWSM-ETNQYYGFVIAQVVHIFFLTAQGQFVIDSHDNVYRDMYEPYWYNVQYKIQAMFVLILRRNLNPPLLTAGGLMQLNLNTFAQVVKTSVSYFTVLKSV-------------------------------------
>AmOr109
---------------DQYLKINKFFGQLVGVWPYQ--------------KKFFKTCIRFITFTIMIFSLATQISRV-IVFYSLDVLSDQLPYINAGIVTLFKQYNYILNEDKLRELLHDIVSDRLIERSKEELEILEM-YSRRTTALCALYKVMVYSCAFMFLVIPTIPPILNIVAPLN-VSR-----SREFIYPTYYFVDEQK--YYYPILTHMIAVILVLSSVYLACDTNLVQIVHHGCALLAISGYHFKHAVDDVK------------------------------------------------------------------------------------------------------DETYVKIRQSIKAHKTAVQYVDKIDACHIHYFLLVIGMIVLAFTGTFLKLST-MEVGIRFFTFCAYTIAQLIHLFFLTIMGQFLINANEETFKTIYEADWYNGSSKMQSLYVLVLRKCLSPPKLTGGGFVALNLDSFVQILKASFSYYTVFRS--------------------------------------
>AmOr108
--------------EDQYLRINKFFGQLVGVWPYQ--------------ERFTKFCIRLTIFAIIILTLTTQIYQ-VIVFCTLDALSNQLPYLNALFILLFKQYNYILNEDKLRDLLNDIIFDRLMVRSKKELEILNM-YSRRATTLCIFYEVIVIFSAIMFIMIPTIPPILNIIMPLN-ESR-----DREFIYPTYFFIDEEK--YYYPILTYMATVILIVSSVYLACDTNLVQIVHHGCALLAISGYHFKHAVDDMKFSN---------------------------------------------------------------------------------------------------DETYKKVKQSIKAHKTAVEYVDKIDACHIYYFLLIIGMIVLAFTGTFLKLST-MEIEIRFFTFCGYTVAQLTHLFFLTIMGQFLINANDEIFNTIYEAHWYNGSSRTQSLYVLVLRKCLNPPTLTGGGLIVLNLDSFVQILKLSFSYYTVFRS--------------------------------------
>1_389_Si_gnF.scaffold04510_616038-792405.pep
----------------WAIGLNRRMLKIVGLWPEESN----------HREELLSKLRFLVNVMTIFILIIPALVSLIRVWGDMILMIDNLQFTLPLLITALKVFIMWYKKGALSPLINMIVKDWMRAKIKEERNVMLK-QARIVRLLAICGGIMILFTLLVTVCSFLFGR----TLRYV-TNFTDPF-GKPLPIQTYYLHDVSTSPKYEITYLIQIISLTISGVSYTAVDNFLGLLILHVCGQMENLHLRLLNLGKNQN---------------------------------------------------------------------------------------------------GKNQNFQALLKYNVNDHIRLIRSIHVIDNTFNLMLLGLLFFFGILFCLHGFLIINVHLSLMQFILYISASVAVLMHTCLYCAVGELLTTQSEKIHRATYEYVWYTLKPKAAKNLTLIMLRAKKPLTITAGKTFPMTMSTFCNLLKTSAGYVSVLLA--------------------------------------
>DrhoOr13a
------------------FPIQCVWLKLNGSWPLSPT----------STEKFFATAYTIWAWYVSGITISYQTAFLIKNLSDIIITTENCCTTFMGVLNFVRLIHLRLNQQKFRELIKHFYYEVWIPSSSKNN--VAAECRKRMITFSIMTALL-SCLIIMYCVMPLVEIV----FGPE-LDPQ----DRPFPYKMVFPYNANKSWSYVLTYIFTSYAGICVVTTLFAEDSLFGFFITYTCGQFQLLHERIDKLFTEHNENDEQ-------------------------------------------------------------------------------------------HNENDEQMQLERLKGIVQKQNNIIRFANRLEDFFNPILLVNLLISSVLICMVGFQIITGKNMFIDYVKFIIYISSAISQLYVLCENGDALIKQSTLTAQILYSCQWEVPKDNIRNHLWFMILCSQQPVRITAFKFSTLSLQSFTAILSTSMSYFTLLRSV-------------------------------------
>gi|340725516|ref|XP_003401115.1|
------MKASRSKDFAYAMTPLKILSWPVGTWPLQD-------------YDIFSATRAIIAISLLLLMLTILHIEMYLDSSDAEKNLDGLALITCGILAVSKVIRFRIRPGGLISNFTSAVKDYDELKDQEKR-VIVRRHAYMARLACGSVISFAYFTSTIMMTLPMLVEEEDEGIVNV-TEES----IPSYPIPSEYVMAIIQLPLYFIVFIVEYLMLIFLSTGNLGSDSLFFGIIFHLCGQIEILRLEFDRLNNENEKAME-------------------------------------------------------------------------------------------------NEKAMEHFTSLTKRHIYLLKLAKMLSETISSILAMQLFTSCILICTSGLQFIIAIGNIVMTIKTFIVSTTLLLQLFAYSYVGEYLKRQMEGVGNSVYFCSWYNIPKCVAKDIIYVIMRGQDPVFLRAGKFFVVNMETYMSIIKTSMSYLSVLRVM-------------------------------------
>gi|383865817|ref|XP_003708369.1|
---------------------------------------------------WLRCVTLSFTMWSLLFGIYLQTTIMYHSLDDVENLIFGLLNLLSVLVPLIKMLALLPRRKKLFGLIAYMVRNFLKADYDDFETSILTTCKRKCTFFVCGSVCFTELTIVSYVCAPLLVNLF--------MNES----ERVLPFKMYVNLPIQATPYFEIAYITQVLALCPVGFSYFSLDNVLCIINLHIAGQFRILQYRLS-------------------------------------------------------------------------------------------------NGLDQKSDLYLKNNASDVFKSCIRQHQTLITYCKQLQEVFGLIVLVQVMTFSMLICLDGFQVLL-VDLVQRKVIFFFHLLTTVCQLIMFSYSCDCIIRESVNLATAAFSGPWLQLPANLKKDFIMLIMRSNKPCCISGSGFFIVSLETCTRVITTAGSYFTLLQQ--------------------------------------
>gi|350415134|ref|XP_003490543.1|
------MKATSSKDFAYAMAPFKILSWPVGTWPLQ-------------HYDIFSAIRAVITSFLLLLMIAIVQSEMYLDTSDAEKNLDAVVILTCGYLAVSKVLQFRIHPAGLISNFTSAVKDYNELNDQEKRA-IVRRHAYMGRVAGISGVLFAYFSATLFTTLPMLAA---EEMKDI-VNATEEH-IPEYPIPSEKVVALVKIPLYFMVFIVEYLMLLLTSNGNLGNDSLFFGITFHLCGQVEILKLDFKRLRNENERTK-------------------------------------------------------------------------------------------------ENERTKERFSVLTKRHVYLLNLAKMLDDTISSILAVQLFTSCILICTSGLQFIIAVGNIVMTIKTFLVLNTLLVQLFAYSYVGDYLKRQMEGIGDSIYSCSWYDIPNSVAKDIIYVIMRTQDPVYLKAGRFFIVNMETYMSIMKTSMSYLSVLRVM-------------------------------------
>NvOr57PSE
---------------HRSFRVLRFLGTHLRIWPDD-------------NKKWNFKTDVFFCLINYVLLLLPLCNALYLNRKNVIAASNTWIELSGYAEVLAAFIYIKYKRNQLYARKTNIVAKYFLLKKS----MIIKEYANTYAKIFLLVILFYLFAVLVYSSV---------------------------------------------------------------------------------------------------------------------------------------------------------------------------------------------------------------------------------------------------------------------------------------------------------------------------------------------------------------------------------------------------
>DsecOr69aB____super_0_residues_5126907_to_5134031_reverse_strand.[1543_5625].sp
------------------------------------------------KRNLAKRIIFWLGAINLIYHNIGCVMYGYFVDGRLAELASVASMLGFTIVGTLNLWKMLSLKTHFEHLLNEFEEVFQLTKHRAYR---THHYQEEYKRHIRNTLIFYTSAVAYYNSLPILLMI-REHLS----NSQ-QL-GYRIQSSTWYPWRVQGSPGFFAAVVCQIFSCQTNMCVNMFIQFLINFFGIQLEIHFDGLARQLETIDARN----------------------------------------------------------------------------------------------------------KDQLKYLIVYHTKLLNLADGVNRSFNFTFLISLSVSMISTCFLAFSMTM--FDFGTSLKHLVGLLLFITYNFSMCRSGTHLILTSDKVLPAAFYNNWYEGDLAYRRMLLILMMRATKPYMWRTYKLAPVSITTYMATLKFSYQMFTCVRSLK------------------------------------
>gi|284448847|gb|ADB89181.1|
----------------RYMKFVRLMLRMIDSWPHQQL----------RDSKPVRFRDSRYLFIEGAGVGIGGLFYVRSHYKPFLEIGQTYLTIFLSTVATQRVTIAWFKREVITEFVLKIHLFYFRHKTKYTENVYQRI-NRLCSIFVAFVAVEVTIGVFLFNLMPFLNNYKKGMFNQE-LPIGK---VFEHSINYSLPYDCYTNIGYIVMTLINIICSYDCGMFFSGVDVCIAVIVFHIWGHLKILDHRLRTF----------------------------------------------------------------------------------------RGHQSGDPGDDLMYTKEENMKAAAMLKDIIEYHGMIMRFMTKTSEAFGPTLCLYYVFHQVSGCILLLECS--SLDPESLGRYAGLTVALFQLLIQVSVIVELLGTQSETLKDAVYSMPWECMDTSNRRTVLFLLHNVQEPIRLKPMGIVSIGVQTMATIIKTSFSYFMLL----------------------------------------
>DrhoOr94b
-----------------AIQFLLVVQRWTGLWKNDED----------GILSRLKRIYPFVLHLPLTFTYIALMWYEAMTSADFEEAGQVLYMSITELTLVTKLLNIWYRRNEAANLINELQHNPAYLRNHNE-IQFWERNQKDFKRIFYLYIGGSLFVALMGYISVFFQE------------------EYELPFGYYVPFEWRTRERYFYAWGYNVVAMTLCCLSNVLLDTLGCYFMFQISMLFRLIGMRLSALRNAPEEKARTELRRI--------------------------------------------------------------------------------------------EKARTELRRIFQLDAKVRQLTRECEVLVSPYVLSQVIFSAFIICFSAYRLVHMKQRPGLFLTTVQFVAVMIVQIFLPCYYGNELTVHANALTDSVFATNWLEYSVGTRKLLNCYMEFLKRPVKVRAGVFFEIGLPIFV-----------------------------------------------------
>PbOr62PSE
-----------KNDVAYAMTPFK--LITXGVWPLQVY----------NIYSLIXCAFTTYCAA---FVIAMPSFEFYLGCTDAKRNVDCLMLVCCGILGMVKTVWFRIYARNLVNKYGSAMTDYLTIENTEERAI-MRKYTFVERFLCCSLISFPYVSCIIYVLIPFLDNKTGNXYVNV-TNENVMLE-YPMPSKCAMKYFNAPVSMYRMYLLF----------------------------------------------------------------------------------------------------------------------------------------------------------------HNYLIKLTRGIAEMMSFVLLIELFIXGFQLILALT-----VNNMMMITNILIIEITFFIELILFGSIGNYLISQMEEIGLAVYQNAWXDFPAKLTKHLVFIIIRSESPVTLQAGNFIVVNLTTCMNIIRVSLZYLSVI----------------------------------------
>gi|226510877|gb|ACO59965.1|
----------------------------------------------------------------------------------------------------------------------------------------------------------------------------------------------------------------------------------------------------------------------------------------------------------------------------------------------------------------------------------------------------------------------------------------------------------------------------------KNRRTVLIFLIRVQEPIHVKAGGLVNVGVTTMASILKTSFSYFAFLRTF-------------------------------------
>DsecOr98b__super_22_residues_781193_to_783415_forward_strand.[501_1723].sp
---------------DKFLRLQTAFFRVLGLKLLHE-----------QDVGHRYPWRSICCILSVASFMPLTIAFGLQNVQNVEQLTDSLCSVLVDLLALCKIGIFLWLHKDFKFLIGQFYCVLQRETHCAVAEMIVTRESRRDQFISALYAYCFITAGLSACLMSPLSM----LFSYQ-RTG--EL-QPDFPFPSVYP-DNMNLSNYIISYFWNVCDALGVALPTVCLDTLFCSLSHNLCALFQIARHKMMHFEGRNTKETRENLKH-------------------------------------------------------------------------------------------NTKETRENLKHVFQLYAVCLDLGHFLNEYFRPLIFAQFLAASLHLCVLCYQLS-ANILQPALLFYAAFTAAVVGQVSIYCFCGSSVHSECQLFGQAIYESSWPHLNLELVSSLKIAMMRSSLGCPID-GYFFEANRETLIAIVRTAISYVTLLRSL-------------------------------------
>DanaOr65aL1__scaffold_12916_residues_4970956_to_4973306_forward_strand.[501_1955].sp
----------------------RAQMKAFGFYMNSE-----------ERRKPLLLAWNYFFMFQMMMNMASFTYGLFESLDDIVLLGRDLAFIIAIFFEIFKMIHFSVQVDEIDKLINGLERCYRWETKGPVRNEVVS--IKRWHLLLAAVMGAWLILVISFTFIMISTPFW--------------VESQKLPFHVAYPFDLHKHPAHALIFASHGCITFYSLIWVVLADVLAGSIFFELTSDLKILCLQLRFLN-----------------------------------------------------------------------------------------------------------MLDKEVNRLALFHQQIICLVDRSNEIFNGALTMQLMVIFLLISLSGFEAMVSRHDHEVVAEYLVLMVMALSHLSCWSKFGDLLSQESMEVAVAAYDAYDPTGDKSVHQRLGLIILRAQKPLSIKSRILPPFTLVNNLAVLNQCYRIFTFLMQT-------------------------------------
>DvirOr10a__scaffold_12726_residues_1093526_to_1096016_forward_strand.[501_1919].sp
----------------YFYAVPRLCLNLMGFWPGP----------------LQWRALVHFVVLAIGVATELHAGFSFARAGEITMALETFCPAGTSAVTLLKMFFMLRYRQDLLYVLTHQRQLLFQKKSLSAEKKQLMRHSEMAARFNFWPLSAGFFTCTMYNLKPMLLA---MLLYLQ-GRSDAIV-WSTTPFNMTMPRWLLHAPYFPFTYMFIAYTGYVTIFMFGGCDAFYFEFCVHVATLFNFLQADTRGLF-----------------------------------------------------------------------------------------------------------RFEASLVQLIERHNKIFELTHFFRQRYAIITLAHFVSASMVIGFSIFDLLTVGGSGLGTLLYVGYTVAALSQLVIYCYGGTLVTESSAQLATVMSTCPWHLCLPKHRLYVYLFIMRSQRALTMA-VPFFSPSLGTFAAVRSKSESCCLL-----------------------------------------
>gi|167878582|gb|EDS41965.1|
-------------------------------------------------------------------------------------------------------------------------------------------------------------------------------------------------------------------------------------------------------------------------------------------------------------------------------------------------------------------AESKQSEISKSDLIEVVQLHRQAYKVTNLIENICQIPMALQFLTCILFWCLTMFYAST--NVNFNLFNVALAFFLSLLETAGYAYLGSELIEAADSVGAAIYDLPWYEDSVEMQRFYRLMIQRTQQRTCVTGVRFFVVELTSFSKLI--------------------------------------------------
>DgriOr42b-8__scaffold_3056_residues_3700_to_5900_reverse_strand.[186_1506].sp
------------------FIYLYRAMKFIGWIPPK--------------EGLLRYVYFSWTLMAFGWYTVYLFLGSYITQITPGEFLTSLQVCISAYGCSTKVIIIYSQLWRLIKARELLDKLDVRCSSLEEREKIHRI-VARCNHVVLIFAIIYSSYSVSIYLSSVLS--------------------GHPPYQLYNPFDWHDGLNLWIVSTFEFMVLMGAAVQNLLPDTYTLVYGLILRTHLELLNGRISKLRTN----------------------------------------------------------------------------------------------------EMTEDENYEELVNCVLDHKLILEYCALIRPVISGTIFIQFLLIGCELGLTYINLFFFSDLWT-GFSSVVYIVAILLETFPFCYICNLIIDDCEALAHAIFQSNWIGSSPRYQSTLFYFLHNVQQPIVFIAGGILPISMSSNISVTKFAFSVITIVQQ--------------------------------------
>DeugOr59c
---------------------FYRIALFLGWTPPK--------------EGLLRWIYFLWTATTMWLGIVYLTLTYHFDRFTPTEFLTSLQVDINCIGNVIKSCVTFTQMWRFRRMIELLVSLDDRCLTPSQR-KILSTTVARVNLIVLLFLSTYLGFCLMNLFTSVFA--------------------GKAPWQLYNPFDWKNGWQLWIASVLEYFVVSIGTMQELISDANAIVFISLFRAHLAILKNRIENLRQDPE-----------------------------------------------------------------------------------------------------ERENYEQLVSCIQDHRTIIRCSQIFRPVLSITIFAQFMLVGIDLGLASISILLFPNTIWTIMANVSFIIAICLESFPCCMLCEYLIEDCATLSDAVFHSNWLTADRRYKSTVVYFMHRVQQPIQFTAGAIFPISVQSNIAVAKFAFTIITIVNQM-------------------------------------
>AaOR129P
------------------------------------------------------------------------------------------------------------------------------------------------------------------------------------------------------------------------------------------------------------------------------------------------------------------------------------------------------------------------------------------------------------------------------------------------------------------LTANALYQQDWPGQYRSVKTMMLIVIMHSQRPFRFTCGGLYKMSVPVFTTMIETLYFAVTFMMR--------------------------------------
>gi|340710662|ref|XP_003393905.1|
------TEHDYEKDVGSSIQWNRWLLIPIGAWPNFRS----------MIGKYFSSLINILCFGLIAFMFVSCGLYALIEIEELYHKIELLGPLIFFLMTFIKYYLLILHENDIREGCKRIEWDWKNIEHQEDRNIMT-VNANYGRRLAAICTFFLFSAFAFHYIIVPISM--GKVVDES-GNLS----FASLPFPVPFIADVRYSPCNEIFYFIQTLTGAVMHTVTSAACSIAAVFAVHACGQMKVMMNWLEYLVDGRPDMSN------------------------------------------------------------------------------------------------MSNTVNGRIAKIVIQHNRILKFLALTENALQQISFVEFLGCMLIMCLLGYYLIMESKDIMLSITHMALMTSFTFNIFIFCYIGELVAEQCKKVGEMTYMIDWYRLTGKKKLGCILIIAMSNSSIKFTAGNMIELSISTFSDVVKTAMAFLNMLRAL-------------------------------------
>DmelOr85e__3R_residues_4460119_to_4461700_reverse_strand.[101_1488].sp
-----------------------------KWWPKRLE----------MIGKVLPKAYCSMVIFTSLHLGVLFTTLDVLPTGELQAITDALTMTIIYFFTGYGTIYWCLRSRRLLAYMEHMNREYRHHSLAGVTFVSSHAAFRMSRNFTVVWIMSCLLGVISWGVSPLMLG------------------IRMLPLQCWYPFDALGPGTYTAVYATQLFGQIMVGMTFGFGGSLFVTLSLLLLGQFDVLYCSLKNLDAHTKLLGGESVNGLSSLQEELL--LGDSKNQYVLLQEH--------------------------------------------------------------------NAFHNALVECIRLHRFILHCSQELENLFSPYCLVKSLQITFQLCLLVFVGVSGTREVLRIVNQLQYLGLTIFELLMFTYCGELLSRHSIRSGDAFWRGAWWKHAHFIRQDILIFLVNSRRAVHVTAGKFYVMDVNRLRSVITQAFSFLTLLQK--------------------------------------
>DgriOr23a-2_scaffold_15252_residues_5376693_to_5380913_forward_strand.[1501_2721].sp
---------------SNYFGINWWAWHLLGAVELSA-----------INHGSNRNWKAVVLNVLTTVAFPIMLAMAAFSFELPLDNLMNFNISVTSLATSAKFIIYVKQLHKVLEIEQLLAELDARVNSDDQRK-CRSGVNRILCIMSTIYKWIYALINFCTNVAFLFRG------------------KRTLPFPAWFPLNWSGSANYIVACLHQILCI---------------------------------------------------------------------------------------------------------------------------------------------------------------------------------------------------------------------------------------------------------------------------------------------------------------------------------------------
>H_TcOr105
-------------------KPALKLANVLGLDPLRN-----------DNY---TQLKKMFCALCIVSLFVSAYLEFFSNFTTFETYETAPESLIPHFQTMFKMYSLIFSRTEIVELIQMAEQFYKFS-QCDERKKLTKL-YKRVDLFFYVYASLVAAACVLFAIVTLIFK------------------PGKPIFLCYGGLHGLESPEFEIYLVVDLIGIVIISVTVPAFDGLFFYFALYIYTEFKLLKIAFKTM--------------------------------------------------------------------------------------------------------------GQELREAVKHHDFLLKYIKKLNSVYSPIFLYQFFCNLLAICFCLFMLSRSPPEMVSFSKYFLCLLAFLVQSYTFCSIGDLITELSEDVSNAIFYTDWLDDEAENKTARLIIMSRAQNPVMLTIGKFANMNLRTFILIVRNAYSFLAFV----------------------------------------
>JQ794819
-----------------------------------------------------------------------------------------------------------------------------------------------------------------------------------------------------------ESPKYEIAYFLMTAGVCFICYPPANVTILLIVVVGYTEAQMLALSEEILNIWDDANDHYNNLPSTN-------------------------------------------------------------------------------------------------------------------------------------------------------------------------------------------------------------------------------------------------------------------------------------------
>GPRor18
--------SFKPTDDTDVMPLVLRLLRVIGVWDVP------------------QYRYRYA-AVFLSYCFGILIPKLCFGYPTLEASIRGYTELILETNVFAGMLQLYLCYNHFVPLVDELRAFAAIVFQDNQP-MLLRTNNLRIHKYTLCYCLYMCCVCTVYCVAPLGSNIAGYMADTA-SNSSTTFA-FTLYLQGFYWLDNRTSLGYCVCTVFMLPLMYLCAYTATVKVVAVFNMIKYCQTVLRIVVLKLRLLK----------------------------------------------------------------------------------------------------------------------LHQRALRCAELLELVLQPLLLMQFVLCILIWCMMLLYFT-VSGLNVKFINMFLLFLFVSIETFGYCYLGTQLSQESINVGQALYASGWYEYDVQMRKHISFMIMRSQRRVGLTAAKFCFVDMEQFGAMLNMSYSFFVVLK---------------------------------------
>DmojOr24a__scaffold_6500_residues_2295624_to_2298226_reverse_strand.[501_2103].sp
---------------RHYFLIPKFALTLIGFYPEQ-------------EKSWPVRAWSFFNFFILAYGCYAEAYGILQIPNNIVLALDALCPVASSILSLLKMSSIWYYRDELKFLIQRVRKLTEQQQSDRKLE-YKRRCYTLATRLTFFLLCCGFCTSTSYSVRHLLDN----MLRRA-HGLDW---IYETPFKMIFPEPLLRLPLYPLIYALVHWHGYITVACFVGADGFFLGFCLYLSVLLNSLRDDVVDLLAVKSIK-----------------------------------------------------------------------------------------------TAWKDERIVRKLERLVDRHNEIAVLTERLSGVMVEITLGHFVTSSLIIGSSVVDMLLFS--GAGIIVYLVYTCAVVMEVFLYCVGGTFITEACLDLARSTFASQWYYHSVRVQKMTLLMIARSQRVLIVKV-PFFSPSLETLTSILRFTGSLIAL-----------------------------------------
>H_TcOr102
---------------ETYLQFFVKSFTYLNMLPEK--------------TTFCTTIQQYYVSVIITITTFPILADLVEESISFTSVNENFVALSALFAVIYVSVCFINRKHKIRALIADLALFETFS-SK---A-VITETDKSVKFYTKLFIVYGIVGNLCYGLLPILGY-------KK-CHESKSVHPCGLVVRFLFPFKFDYSPLAELVALYEILVCILGTSVVIVVTTLICGVLIHITVQLQCLRKIILDLSQV--------------------------------------------------------------------------------------------------------EILEHKMKFCVKYHTAILDYGIRTDLAFNQMMLLHITWTGFIISVLGFEIST-TDDYVEAFRFFMHLLGWLGMLFVVCYYGQKILDESLAIADAVYTFLWYKKSVIVQRYVLLILLRSQKPLTLRACGVKVMSLATFLGVLYSAYSYFTLLLKLK------------------------------------
>GPRor12
--------KLRPEDPKAVMPYAKRLLQLSGFRQDT--------------EQLGTRIYLNLFIFV----AAILIPKVCFPYPDTEAMVRGLSELIFFTNIFVGLFCFIAQHRPYRELLNAIETSSQQPESLSER--TLIKLNVKINQISVVYCYYVAVAAFTYWIAPCLITYLSIHKEQD-INGTMNIQYYPNLEESFYWLDNRTSRGYAVLSVVAFITFIFAVYSQTTKLLTILSTIKYCSTLLQLVNIAIEGLSSIS-------------------------------------------------------------------------------------------------------ENIDLELKKLIQMHQLAIRCVALLNQTLSYVFALQLVLCMLTWCFTLLYVLV-VRLDVTSMMSLLIMINLTPEMFGYCFFCSDLTTTGTTISRQMYEFQWERHRPAIQKTVAMVIARGQARLRITAWGIIPIDLELFAKVVKASYTVLLVLK---------------------------------------
>DyakOr94b__chr3R_residues_19674571_to_19676836_forward_strand.[501_1766].sp
-----------------AIQTLLVIQRWIGLLKWEND----------GVLNWLKRIYPFVLHLPLTFTYIALMWYEAIASSDFEEAGQVLYMSITELALVTKLLNIWYRRHEAANLIHELQHDPAFNLRTAEEIQFWQQNQRDFKRIFYWYIGGSLFVAVMGYISVFFQE------------------DYELPFGYYVPFEWRTRERYFYAWGYNVVAMTLCCLSNILLDTLGCYFMFHIASLFRLLGRRLEALK---------------------------------------------------------------------------------------------------------EEKAKPELRRIFQLHSKVRRLTRECEVLVSPYVLSQVVFSAFIICFSAYRLVHMRQRPGLFVTTVQFVAVMIVQIFLPCYYGNELTFHANALTNSVFATNWLEYSVGTRKLLNCYMEFLKRPVKVRAGVFFEIGLPIFVKTINNAYSFFALLLK--------------------------------------
>GPRor10
----------------------------VRVWRFW-------------SFVLVHNWRRYISIIPVTALNVFMFADLYRAWGNIEEVIINAYFAVLYFNAVLRTLILVYNRDKYESFLAGAASVYEEIRADDVITKLVSTYTKRARFLSISNLALGAFISGCFVVYPLFTG------------------QRGLPYGMFIPVNNFDSPQYEIFYITQLVLTFPGCCMYIPYTSFFASSTLFGLVQIKTLQHQLKTFRSSE---------------------------------------------------------------------------------------------------------LNRKLQKLIEDHKRIIRYVQDLNDLVTYICLIEFLSFGLMLCALLFLLNI-ISVMAQIVIVGAYIFMILTQIFAFYWHSNEVREESMAIAQASYSGPWLNVDDTIKKKLLMMTIRAQRPLEITVGNVYPMTLEMFQSLLNASYSYFTLLRRV-------------------------------------
>GPRor11
---------------------TLLGLRYYGILLGQ-S----------QSYKKVHCFRGMVFTLSMVLFNCTQYIDLWQVWGSVSDMTANAATTLLFSTTIFRIIFFYFHRARFTSIIKAAHDGIERILKDTDEQSIVGSNVRYLKRLAVVFWSCALVTANMMCVYSLVQYLTYEEGPPD-GTGTSAANPPTPILRSWYPTADGKDKHFLEIYLIQLYIMYVGQLIVPSWHMFMVTLMIYGRTECSVLNHRL---------------------------------------------------------------------------------------------------------------ERRSLMIDCIKRQASLVSFTRELEQLTRAAVFLDFVVFSVLLCALLFEASM-TPSGVQVFIDVCYITTMTTILFLYYWHANEIHACADRLSMSAYKSDWYRYDRGTNRMLQIFILYSNRPLKMHAF-FISMSLDTFLAILRASYSYFTILKQL-------------------------------------
>GPRor16
--------------------IALKLLRLVGVSQTQ--------------S----ERYRYVPMFV-LFLLTIAIPKIAFGYPNFETSIIGLAELFFQTNRFVGVLLLVLYSDSIFELVRQSEFFAKKVLSETSPAEYLTKMDTQVTKITKLYLTALLVPANFYSYSPIVATLWKYYNTY----ENDTVPEFTLHMESFYRLNVREKLHYLIFGAIMVPISFLCALVGTAKLVSILSLIKYCTIYFQLVKVKLEEVGRSQN-----------------------------------------------------------------------------------------------------SQNYASDIRSAIQMHQSALSCADVLHDITAPIMLLQLVLCIMVWSSMLLYFT-VAGFNTQFISLFILVMFDTTETFGYCYLGNQLSDESARVASVVYDCRWEGMPPALRKDLQLIMLRAQRSVGITAGKFCFMNMEQFGEVVKTTYSFFVVLR---------------------------------------
>GPRor17
-----------------------------------------------------------ILPVMLTYVFCIVVPKCFYGYPNQEIAIIGIAELFFLTNSFCGMFLLFLNRHKLAEFIRHVRTFSLTVLQESPPAVVQHLTHDFIHKITRMYCIVVMFAAHFYVLTPFLSTLYA-FYGTV-RNENATM-HFALQIEENFYLQTRTTSHYLLFGMIMTPTVYLCAFTGTVKTVTICDTTIHCILYFQLAQLKLRIVTQD----------------------------------------------------------------------------------------------------VTQDNTFRQELKTVIKMHQDALNCASLLESITSLVLLLQLILCVLIWSSMLLYFT-VSGFDLNFISLIILFVFDTTETFAYCYLGELLSYESARIAHIVYKNGWERQHAYVQKDLQVIIARAQKTVGITAGKFCYMNMAQLGIIVKTTYSFFVILR---------------------------------------
>GPRor15
-----------------------KLLRVFGVTNHSE--------------E---RF-R-IVPVMLAYFFFIVVPKCFFGYPDLEIMIIGTAELIFQTNSFCGMFLLFLNRRKLAEFIQHARSFSQTVICASPPARHLTTQHDMIHKITRIFCIVVMFAAHFYALAPFLSTLYT-FYGTV-RNKNATM-HYTLQMEENFYLQTRTSTHYLIFGIVMTPTAYLCAFTGTVKTLTICNITTYCTLYFQLVQLKLRTVTQDN-----------------------------------------------------------------------------------------------------QDNTFRQELKSVIKMHQDALNCASLVESITSLALLQQLLLCVLIWSSMLLYFT-VSGFNVNFMNLFVLFVFDTTETFAYCYLGEKLSYESARVAHTIYESGWETQTTDIQKDLQLILVRAQSPVGITAGKFYYMNMEQFGIIVKTTYSFFVILR---------------------------------------
>PbOr150PSE
---------------------------------------------------------------------------------------------------------------------------------------------------------------------------------------------------------------------------------------------------------------------------------------------------------------------------------------------------------------------------------------------------------------------------------IMYNIISTLFITSFLTVLFHLKSIVSYILSXNTTSDEACYFTKZYEMPIESIRFLMICIVEZQKPLCLTAGQFYVFSIETFDIII-KAMVYLSILR---------------------------------------
>DficOr1a
----------------ENLWTQRFTFSRMGLDLQPE-----------KGKVLRSPLLYGIMFVATGFELCTVCAFMVQHRNQIVLCSEALMHGLQMISSLLKMAIFLAKSHDLVALIQLVQAPFTDADFFVA---KWRRQNRRGQLLAAVYFMMCAGTSVSFWLMPVALTMLKYYS-------TGIF-APVSSFRVMLPYDVSQPHIYAMDCCLMVFVLGFFCCSTTGVDTLYGWCALGLSSQYRRLGRQLKWLQEHSDV----------------------------------------------------------------------------------------------------------------AEHARLLKLVQHFNASFMEIAFVEVLVICVLYCSVICQYIM-PHTDQNFAFLGFFSMVVTTQLCIYLFGAEQVRLEADDFSRQLYEIPWQLLSPQHRRLLLFPLQQAQRETVLDTY-FFKLGRPLLVWIFRTAGSFTTLLNA--------------------------------------
>gi|340725646|ref|XP_003401178.1|
------MKTSMSKDFAYAMTPLKILSWPVGTWPLQD-------------YDVFSAIRATIATFFLLLMVTVVQSEMYLDNSDAEKNLDGLVLITCGSLAASKIIQFRIRPAALISNFTSAVEDYNELRDEEKRVI-MRKHAYMGRVASASVICFAYFSSILFITVPMLAEEEEKDIVNV-TEESIT--EYPLPSENVIAVIKMPDNLHFIVFIVEYLMLLFLSTGNIGSDSLFFGIIFHLCGQVEILRLEFNRLNNENEKAME-----------------------------------------------------------------------------------------------NENEKAMEHFISLTKRHIYLLKLAKMLSETISSILIVQLFTSCILICTSGLQFIIAVGNIVMTIKSFIVSSTLLLQLFAYSYVGEYLKRQMEAVGNSVYFCSWYDIPKCVAKDIIYVIMRTQDPVFLKAGKFFVVNMETYMSIIKTSMSYLSVLRVM-------------------------------------
>gi|238623679|dbj|BAH66313.1|
------------KPFHETYRIITFTMIAAMIYPNPAT----------EKRRLIYIGLMLLSVIPLAFMIVTEMYEFFM-ASDLNNTIRHSTVIGPFIGGFVKVALMYYKRRQANELVSEINRDHLAYNGKGEDREIAASSIRNCQIYCELGWTLIVMSCLSFPVIAILLKIHSFTFKL---DS-----TKHMIHDINNPFDRFESPFFEIMFVYTFFSSFIYIINYVGYDGFFGLCINHACLKMKLYCRALEDAMRSDSR------------------------------------------------------------------------------------------------------RRHEKIVAVIEEQRRTYEYIALIQDTFNIWLGLIYVATMIQMCTCMYHIVQS--FNID-VRYIIFV-ISIIHIYLPCRYAANLKCMAAETPTLIYCCGWESSDLRIKRMMPFMVARSQVIVEITAFNMFAFDMELFVWIMKTSYSMFTLMRS--------------------------------------
>DvirOr43a__scaffold_12875_residues_1637985_to_1642468_forward_strand.[1501_2984].sp
----------------------------------------------------GNNWRKYAFMLPVCLMNLMQFFFLLRMWGDLPAFILNLFFFSAIFNALMRTLLVMFKRLEFEQFLDELATLYRQIEASSDEHRLLAAAVHEARRLAIFNLTASFLDVSGAVIFAMFLE------------------QRTHPFGVSLPLDMQRTPIYQIFYVLQVPTPVVLSMMYMPFVSLFAAFALFGKAMLQILAHKLTRIEQLQDEEQR-----------------------------------------------------------------------------------------------QDEEQRYQMLTACIRIHITVAGYVRKLTTLVTYIVGVEAIIFGSIICSLLFCLNI-ITSRTQMISIVMYILTMLYVLFTYYNRANDLVIECSRVTQAAYNVPWMECSLRFRQTLLIFLMQTQRPLVIKVGNVYPMTLAMFQSLLNASYSYFTMLR---------------------------------------
>DeleOr46aA
---------------------QKSLLNIFSLWPQD-E----------HWRRICHQVYVHVICFWVLLFDLLLVMHVVANLTDMSEVVRAIFVLATSVGHTTKLLSIKANNVALEELFQRLDDDDFRPKGADEE-VIFAGASDSSRKLRDFYGTL-SLAALSMVLIPQFVLD-----------------WSHLPLGTYNPFGENPGPGYWFLYCYQCLALSVSCITNIGFDSLCSSLFIFIKCQLDILVVRLDKMGQP----------------------------------------------------------------------------------------------------------VEQQLKQNIRYHMTIVELTQIIERLLCKPISVQIFCSVLVLTANFYAIALLSDQKLALFKYITYQACMLSQIFILCYFAGEVTQRSLELPHELYKTSWVDWSRPNRRIVLLFMQRLHSTLRIRTLNPLGFDLMLF-SIVNCSYSYFALLKRV-------------------------------------
>AmOr167JOI
--------------------PIVIGLRLIGIWPKSS------------YEIIVRFMWVIIMMCAQIFQY--QYIINHIGFDNLADLIDSVSTTLPYSLLCFKLISFWTKREIFENILIGMYHDWTNAFATDFIVEDMIKKTELAYYCSNLILSIYAIAVFLYVGVFL-ELSHD---HDQ-ENRSN-L-SPELLIKMDLPFTYDESPIYEYVFIVQFIQLFFIASSIAVLDALIITLIFHIGGQIEILHKTLKNISINDEKPESS----------------------------------------------------------------------------------------------------RIIIKSLIDRHYRIIIGSEYIESLFSYIALMQLICNTLIICCIGFLIVVALNSNKLLIRISFFYIAITLEAFIFSIAGEYLSNKSLSVSISAYESPWYLLSPKNRGVMILLMVRSQRRLTITAGKFMDLSMQGFANVLKASVSYVSILYAM-------------------------------------
>DeugOr10a
---------RDQQLNVYFFAVPKLSLDIMGYWPGNID------------NRLPRR--SIVHFVILAIGVITEAGLRFLDQQQITLALETLCPAGTSAVTLLKMFLMLRYRQDLSAMWKRLRSLLFDLKAEQPDQEIRLRHSIMAARINFWPLSTGFFTCTTYNLKPILIAIVLFLQH-----RSEDF-VWFTPFNMTMPRVLLSSPFFPLTYIFIAYTGYVTIFMFGGCDGFYFEFCAHLSSLFEVLQAEIRSIFK----------------------------------------------------------------------------------------------------------NLEERMRAVIIRHNAIIELTRFFRERYTIITLAHFVSAAMVIGFSMVNLLAVGNNGLGALLYVAYTIAALSQLLVYCYGGTLVAENSTELCRVVFSCPWQLLKPSQRLLVQLLILRSQRPMSMA-VPFFSPSLATFAAILQTSGSIIALVKSF-------------------------------------
>cplu_014959_b1
-----------------AYKITALTLRIVGLWPLQ--------------SKFEGKFLRFLWCFFITTQMIPQICVCITDFG-LETLMSTIPPFTVAIIAGAKMIISTINNNKIIDLMKIMQQDWNSLKSEVEHE-IMKKHVEHGRLLTLFISMLYYNSLMVFLLLPVRPKVMSWLGLSK-GPA-----DFAFPYPVNYGVDQDK--YFYVIEAHISFCSALVITLIIAADYVF-------------------------------------------------------------------------------------------------------------------------------------------------------------------------------------------------------------------------------------------------------------------------------------------------------------------------------
>405_Si_gnF.scaffold02694_2287513-2447739.pep
--------SNFEDDIRYTVQVHRLILGLIGVWPYLER----------KWTRFLRGLLRTMCCFLLSFNLIPWLLYMILIMDTFKGRLKMLGALFFYIMVPAMYCALMLREDRIKECIRHVQEDWRNVRNANDRR-IMLDKARAGRFILISTTLFLLTSGFTYRLIPIMSS-------KI-TIGNVT--IRPLVQNYYIFFDPQKSPAYEIVFSMHLVTGIVVYIVTTSVCGITALFTMHACGQLKLLAAWLENLPKEA--------------------------------------------------------------------------------------------------------AVARRLATIVMHHVRIRKFLHQIQGVVGEMCFIEFIGSTLILCLLGYYVVTGRNDALSSMTYAIMLVSFTFNIFILCYIGEVLNTQGSEVNTTCCTIDWYCLPSKEARYLILVIAMARYPTKLTAGKVINLSYSSFSAVVRTAMAYLNLLRTV-------------------------------------
>DpseOr42a-2_Ch3_residues_11828700_to_11830200_reverse_strand.[40_1382].sp
----------------------LRCIFLMGVRRPP------------ARFFVAYCLWSFALNLCSTFYQPIGFLTGYLSEFSPGEFLTSLQVAFNAWSCSTKVLIVWALVKHFDDANDILDEMDRRLTQPSERLRVHQ-AVSRSNRIFFIFMTVYMVYATNTFLTAILM--------------------GRPPYQNYYPYDWRSSWQLGLQSGLEYFAMAGACFQDVCVDCYPVNFVLVLRAHMSIFADRLRLLGSDPEESPEQRYEQ---------------------------------------------------------------------------------------------EQRYEQLIQCIQDHKTILRFVDCLRPVISGTIFVQFLVVGLVLGFTLINIVLFA-NLGSAIAALSFMAAVLLETTPFCILCNYLTDDCYNLADALFESNWIDGEQRYKKTLMYFLQKLQQPITFMAMNVFPISVGTNISVTKFSFSVFTLVKQM-------------------------------------
>DgriOr49a-2_scaffold_15245_residues_4298044_to_4302291_reverse_strand.[1501_2863].sp
----------ELRTYDDFIYVPNFIFKSMGYDFLNTP----------RWQKLMLNIYGILCVTSHWYMVYYMILRTIEWETNADAIMRFAIIYLCIINAYVKFSLFMHHRRHLQELNHKLRALYPKEGKKRKEYRVN---ESYWPFIALYAIYVYYFVGIVVVVGPIIQGILMYLYQRF-TSDS----EVIFLYLSTFPIEVTSPMTYVLSQCIEFTFSHSSMNLKLGIEIWMIFFSGQLCMHFAHLGRKLA---------------------------------------------------------------------------------------------------------RQNHYEDCEFLARLIRKHEQLLSLYKELNKIFGLMLAYNVFSTATILCCVAYYIIL-QGLTREGFGFLLYFFSDSVNFYMVCYYGQRLIDLSENIALAAYIHNWYNGSPTYQKYVLMIIQRAQRPAELSAKGVIIISRESFKNMMSITYRFLAVVRR--------------------------------------
>TcOr93
-------------------RATLKILKYSLIWPNEAD----------EMNPGKWYYIRVATFLLITSLWVLSFMHIVMHDADVH-LSEEVAFCVAFCGLYYMTMIYVKNQPKVALLLRDLSKFQ-FGKPPGFEE-----KERILGFLSQFFFYYCVMAVMVYNLVKLLQKPDCEKMNEI-KGLK---ENCGLLTPTWLPFDINYFPAFHLTFLYVFISTQILMKLALIISFNALEMAYHVILRIDHLKIMITECLDQ---------------------------------------------------------------------------------------------------DQRNYEVSRRKLKTCILYHLEILSLSNRLNDCFSNIMFAHLTITAAICGCLEKQFV--DGDNR--LGALLHVCGWISALFVACIGGQHLLNASLSIPDAIWSSKWYEADVRIRKDLLFMMAKSQVGLHLNVGSFGVLSFSVFFSVLKMSYSILAMLTS--------------------------------------
>AmOr140NTE
---------------------------------------------------------------------------LYSVWGNYDAVIECMPPIISIFQSASMYFNGIFNTKKIKNILLFIKNDHKYYINRPEN-IILQKYDLQGKKITFYYILYVYTTLFVYLLLPTIPLIIDFITSSN-HSQ-----KRNFLFELDYGMDKQQ--YFYYISIHSYIGTAIVANLIASCDTMYMLYAQHAYALFAIVSYELKTIHNTNNLINVTDHHLL-----------------------------------------------------------------------NVTDHHLLEKYKNITLLSKDEKKVYRKLFICIKNHQNAIKYSNLLESLFTKSILVQLFFNVLCLSITGVETVIKLGNLSEMMRFGSFTFAQAVHIFFLCLPGQRLLNHSEELHVSACEVTWYIFPKKYQNLYKFLLARSLIFSKLTAFKVTTLSMQTFLAIIQTAMSYFTVLLST-------------------------------------
>cplu_010870_b1
----------------------------------------------------------------------------------------------------------------------------------------------------------------------------------------------------------------------------------------------------------------------------------------------------------------------------------------------------------------------------------------HILGLCKQIEILFNPIIFFTVLFNGIDLCCCIFTLDKEEGHWPKFARSIAHAMTLLIQIIIYCNFAHRATEMTKSITTSIYNSPWMECDRKVKKLLMITTMRA-------------------------------------------------------------------------
>gi|383865589|ref|XP_003708255.1|
----------------HHYKALEIFLTSTGLNPYC--------------ATRASTIRLNVVFYSFISGIIPLVLELYVQAKDIDEIIDVLPHIFVGIVIIDVL--PHIFVGIFKILLDLIVKDWETLTNELH---VLDKVTATGDKLAYLYRMTLLSFLVAFNYIPLIPPTLDIILPLN-ETR-----PRQQLFQVNYIFDVDD--HFFAIYLHMSWAGSLTVFVIVTIDSLYMLIIHHASGLFDVCGYQVQMACKQKK----------------------------------------------------------------------------------------------------QKKMEDEMFKQCVITHHKALELVDFLEECSQIMNLMLAGMNMIGISLTAVQIILYMDRPMDAMTFFLYLIAEKFHLFILSLNGQILLNHAVALTDKIFSSNWYDIPVKYQKSLYMMTIRCSKACMLSAGGLYDMNIENFGKTVKACISYFTMFLSVR------------------------------------
>LhOr216
-------------TIQKIIAFLKVDLTFACCWPLSVT----------KSQKIRNKIFRWFCCLNSLLMSVS-LMYTLSRQCDMFLVMKVGCELSAFLQIPIQIMLFTFQNDRLQVVIYEMENYMEYA-NLEEQ-NVFQRYVNKCKLFYGMTMSVLTVTLIAMIFGPLLLS-------------------QPFPIEVEYPFYVDVQPIKTIIYLHHVMAVYQSYVQ-VCGNIFIALLLWFVAARFEILCHNFRKVTNISE-----------------------------------------------------------------------------------------------------------EFLMCVELHQHLLRYAKDVTMTVRYIALTSIVFSTVAVVFSGLTFL-SRQPLTIKAQFLTIGASSLVEVFICAWPADYILRMSNNVGHAAYDSSWYNKEIMLQKDLPYLIMRCQQPVTVTVPCMLPLSLNYYASYLSTTFSYLTTFRA--------------------------------------
>DereOr94a__scaffold_4820_residues_9259223_to_9261436_reverse_strand.[501_1714].sp
-----------HQDRIEAMRLILRVMQLFGLWPWSLE-----------WSGFVRRHYRLLLHLPITFAFIGLMWLEAFISSNLEQAGQVLYMSITQMALVVKILSIWHHRTQAWRLMQEFQYAPAYQLHSQEEVDFWRREQRLFRWFFYIYILISLGVVYSGCTGVLFLE------------------DYELPFAYYVPFEWQNESRYWFAYGYDMAGMTLTCISNITLDTLGCYFLFHISLLYRLLGLRLRELKNMQ--------------------------------------------------------------------------------------------------NMQDDAMFGKELRAIFLLHRRIRRLTLTCQSIVSPYILSQIVLSALIICFSGYRLQHVRDNPGQFISMLQFVSVMILQIYLPCYYGNEITVYANQLTNEVYHTNWLESRPPTRKLLTAYMEHLKKPVAIRAGSFFAVGLPIFVRTINNAYSFLALLLNV-------------------------------------
>gi|167871491|gb|EDS34874.1|
------------ELFDRIFSNVSRLYGLIGMNVLD--------------PRYRTRGRTLVPWVVTLFATIQVAYFLWRERSDLLKVMVILPYATFPVQGLHVMLQSVTNPSNFKDLQAKSTEVFELLNENLTNRPRMARVLKVATFLQKMIIGSYGGSNGFILVAPFIVWLI---------SG-----TKSFIFLYRIPFDEWSTVGFLMNLALHAFIIPIAYCKYVGIDCLFIAMIVPIAAYVDGLVNEIDEIND----------------------------------------------------------------------------------------NEIDEINDLMEQAKPDQKVIRTKLIRIAKLHQLLLEYEQMLEDRYNFMALVRIGSIVLGIISTIVAIYE-TGDHMA----AFFSVFLLMQLTQNCLLGTVITIKNEKLTEALYDIKWYQLPVEEARQLTLMLQSAQNAPTLSIGKIGPLNVESYESIMRSIYNFVMALFA--------------------------------------
>NvOr33PSE
------------QDFDFVISWNRRILNIVGIWPEPET----------KNSLFSKCNFVWAAFLIFYFVSAPQTADLFIICSNMDLVVENLSTAIAITTTLLKLFVFWFNREDLVPLIAYMRKDWIKTRKREHLAEMRA-VGRISRSMTIHLVILTQIMVFVYMLLQIYLN-VSGFFP-----------TRRLFYRSYYPYDTSYTPVYEITWISQYYGASISVIAYVGVDSFIGTSILHVCRQXAILKYELEHLLDPADD-----------------------------------------------------------------------------------------------------NSVKKKIKFITRRHEHLNEFAGTVEDIFNMMFLVQMTSLTILLRFQGFQVINSGTGLFQIIFMFLFIISVILLSYLYWYVGEQLNVKTTELGIAAFDCDWFTLPTSEVKSLGFILLRTKNPLALTAGKFCSFTMVTFC-----------------------------------------------------
>NvOr275
-------DKPKVLDIEYYFDLNIRVMSLIGLRCDG-P----------KITGFVHRIPTYTSNTIAILILIFELMSDPVCSSNMELTIQTASQTVSNIQCVSKGFLFVNAIEKLQVVYNELQVLSQKYPLEDEIQVLVFDIAEKTMNFCKYYAIAICSCILFYYTPIVVNVIVYILQDPS-TNHTFDF--TQTLFYLKYPFTIKTFPIYSTIVSIEAVNLIAQGIFWFLGDTLFAQVTTHICIQFKILKHDIQKTFNDEGSKSK------------------------------------------------------------------------------------------------------EILIGLIKRHRQLISMCMLTEDIFSPVIFSVMILSSTNLCVNIIGASTADGDYMNAGVYATILLITVFQIFFYCIFAEKTTEETRSLADTVYHLNWAMKDHHIRLHILLIIMRAQKPFYCTAYGFFPIGHQKLTSILSTAYSYYMMLRT--------------------------------------
>DanaOr23a__scaffold_12984_residues_64303_to_66461_forward_strand.[501_1659].sp
--------------------------------------------------------WAMAFHFLVALAF-PMLALSLFSYDSTLENITNFSLTITSLATIVKFGLYTRRLSNLAEMENIIAEMDKRVAGLEQR-ICHRLMKKRLHFLSRGFLLISCIVIVSLQMSFLFKD------------------KRSLPYPSWFPLDWTSSWSYIVAVAYQQLVVFVQVFQNYVGDSFPPLALFLIAQQCQLLNLRISGIGFQGESL-------------------------------------------------------------------------------------------------------EAELRECIKDQKQLYRLLDLSRSVITWPMFVQFIVIAINVGVTVFGLVFYVETVYDRIYYVSFLIGLTLETYPLCFYGTNMENSFHELHYAAFRCNWVEQSRSFRSTMLILSERTKMNQLLLAGGLVPIHLSTFQATCKAAYSFFTLMSN--------------------------------------
>NvOr277
--------QSTKDDIEYYFGFNLKLLSQIGLKFSMNT----------DKFTFLQKLPSYIFLVEGMILFILEVYLIRDIQSDTLLSIQIMSQIISNLQSVSKGFLVLNKAKSIKNVLETLGIIWRKYPLNNSD-RALLNAPSKIISLSKIYWGIAVALLVIYDLPPFVIFFMQYQNRDA-MNHTYDL--SQTILLLKYPFNITRKSTFFFLISQEAFVLYASGVYWIGSDALFAQFTTHICLQFKILKCNTKEVFNRGSKEAH-------------------------------------------------------------------------------------------------SKEAHSSLIDLIKRHRELLKICEMTEEIYSPIIFSTMLFSAINMCVNVVGVRETRGFYQETGVYLFLFLVTFAQILLFCIFAERITEETKSLADLAYNLEWTKEDHKLRVYILFIILRAQKPFSCTAYGFFPIGHKKLSSIINASFSYYMMLQTM-------------------------------------
>NvOr276
-----------EVNAQYYFSLNLNLMSMIGLKCNMTE----------NVGRFYHRIPTFITNVCALMYQSMTVYYLVESAKNTSLSIQIISQLVSNIQCFTKGFFLAFGINKIQFILQEKQILWKKYPPNNNNHHTILGIAQQTLTFCKFYVVAIFSCVMSYDVPLAINIFMQYLKRES-TNYTYDLS--RRVILVKYPFEVTEISTYVILCLQEALFVFIQCIFWVNSDTLFAQVTTHIGLQFKILKCDIEAAFNRDDAKNKE-----------------------------------------------------------------------------------------------DDAKNKEILIELVNRHRELLRICMLIEDVFSPIIFCTVFLSSINICVNVIGVTISEKAYLDTGIYFTMLLITLFQIFFFCIFAEKLTEETRSLADAVYNLNWTIKDYKLRVYINLIIMRAQKPFYCTAYGFFPIGHQKLTGIISTSYSYYMMLQT--------------------------------------
>NvOr271
--------------PEDYFGLNIKLMSLCGLRCSMTK----------TIGSFINKVPTFLANLVGIIYLVFQATFVMERLRDVALTSQILSQLVSNIQCITKGFLFAVSIEKMQSILYEIRSLWERYQPDIEIQESILDDADRTLNFCKYYVIANFSCVLAYALPLVLNLFMQYQARES-TNHTYDL--SQMILLVKYPFEVTKVSRFIILVLLEEYLLVVSVIIWVSSDTLFAQTTTHICLQFKVLKQDIEKTFNYGGP--------------------------------------------------------------------------------------------------------KEILLKLVHRHRELLRMCMLLEDVFSPIIFFTVFLSSVNMCVNVIGTRETDKTYLNTGIYATILTMTIFQILFFCIFAEKISEETTSLADMVYNLNWTAKDNQLGFYIYFIIVRAQRPFYCTAYRFFPIGHQRLTSIIRASFSYYMMLQT--------------------------------------
>gi|388429179|gb|AFK30398.1|
----------------RYMKFVRLMLRMIDSWPHQQL----------RDSKPVRFRDSRYLFIEGAGVGIGGLFYVRSHYKPFLEIGQTYLTIFLSIVATQRVTIAWFKREVITEFVLKIHLFYFRHKTKYTENVYQRI-NRLCLVFAASVAVEVSIGVLLFNLMPILNNYKKGMFNQE-LPAXK---VFEHSINYSLPYDCYTNIGYIVMMLINIICSYDCSMFFCSVDVCIAVIVFHIWGHLKILDHRLRTF----------------------------------------------------------------------------------------RGHQSGDPGDDLMYTKEENMKAAAMLKDIIEYHEMIMRFMTKTSEAFGPTLCLYYVFYQVSGCILLLECS--SLDPESLGRYAGLTVALFQLLIQVSVIVELLGTQSETLKDAVYSMPWECMDTSNRRTVLFLLHNVQEPIRLKPMGIVSVGVQTMATIIKTSFSYFMLL----------------------------------------
>NvOr273
-----------AVDAEYYFDLNIKLMSLIGLKCSMTE----------TVTKFIYKIPTFLTNVLGIIYLIFQISYVRERSHDTSLAAQILSQTVCNIQCNSKGFLFVISIAKVQAILHEIRILWETYPPDDEIQKSILLVADKTVTFCKYYVTANLSCVLAYALQMGLNFFMQYQAREA-TNHTYDFS--HIILLVKYPFVVTEIPTFITLFLSEEFLLIMGATLWAIIDTLFAQVTTHICLQFKILKRDIQEKFNTEGSND----------------------------------------------------------------------------------------------------NDKEILLKLLRRHRNLLRICMMIEDIFSPIIFFTVILSSVNMCVNVIGATIASKAYFETCIYASIFLMTIFQIFFFCIFAEKLSDETTSIADTVYDLNWTTKDYKLRLYLRFIIVRAQKPFYCTAYGFFPIGHQRLTAIIRASYSYYMMLQT--------------------------------------
>NvOr272
--------------PEDYFGLNIKLMSLCGLRCSMTK----------TIGTFINKVPTFLANLVGIIYLVFEATFVIERLRDVALISQILSQLVSNIQCITKGFLFAVSIEKMQSILHEIRFLWQRYQPDEEIQESILDNADRTLNFCKYYVTANFSCVLAYALPLVLNLFMQYQARES-TNHTYDL--SQMILLVKYPFEVTKVSRFIILVLLEEYLLVMNVIFWVSSDTLFAQTTTHICLQFKVLKQDIEKTFNYG----------------------------------------------------------------------------------------------------------KEILLKLVHRHRELLRICMLLEDVFSPIIFFTVFLSSVNMCVNVIGTTISNQTYFNTGIYATILTMTIFQIFFFCIFAEKISEETTSLADMVYNLNWTAKDNQLGFYIYFIIVRAQRPFYCTAYGFFPIGHQRLTSIIRASFSYYMMLQT--------------------------------------
>cplu_002097_b1
----------------------------------------------------------------------------------------------------------------------------------------------------------------------------------------------------------------------------------------------------------------------------------------------------------------------------------------------------------------------------------------------------------------------CLFFYLQVNGINVYAASTIGYLLYSLGQVFLFCIFGNRLIEEV-------------------------------------------------------------------------------------------------------
>DanaOr94b__scaffold_13340_residues_12507490_to_12509703_reverse_strand.[501_1714].sp
---------------ISAMQLLIVVQRWIGLWPNERG-------------SWLKRIYPLFLHLPFTLTYIALMWLEAITSSDFEEAGQVLYMSVTELALVVKLINIWYRREHADKFIRDLEYDPAYALRNSDEIRFWQAHQKGFKRIFYWYIGGSLFVALMGYVSVFFQE------------------EYELPFAYFVPFEWRTRERYFYAWSYNVVAMTLCCLSNILLDTLGCYFMFQIALTFQLMSLRLQSLKDVPEQKAKPELRRLFQLHA-------------------------------------------------------------------------------------------PELRRLFQLHAKVRILTRECELLVSPYVLSQVVFSAFIICFSAYRLVHMSQRPGLFVTTVQFVAVMIVQIYLPCYYGNEITIHANALTNSVFGTNWLEYSEGTRKLLNCYLEFLKNPVKVRAGVFFEIGLPIFVKTINNAYSFFALLLKV-------------------------------------
>SlitOR28
---------YNKRDYDASYAPTKKVLGWVAIRMTHNS----------EKTTMLWDMFYWFEMMNLFLVLVSMLTTAYKTFRDSIKVFRTMPCFGCVVLSMFKSIKMVVHRPVYENLANELRDMWPEGEVSEEEHQIISAALKQLNFIVKGYYWCNNALLISFLSPPYFITLARYFGYDS---------PMGLHFLYWLPFDPYQSVYYEITLVLQTWHALVVIWFNVAWDMLFCLFLCHITTQFDLLARRVQRLFYVQVDNQLVRSYPMASVSREFI--QTEGE-----------------------------------------------------------------------------ARHQKEITEIVLRHHSLIRLTGDVENMFSLALLINFMNSSIIICFCGFCCVLIEKWNEVA--YKSFLVTALSQTWLLCWYGQKLIDSSQRLADALYGCGWYNSSKRARSAVLIMLHRAQKGIYVTTHGFSVISLASYSTIIKTAWSYFTLLLNF-------------------------------------
>NvOr279
---------FTKDDIEYYLNFILKSLRTVGLKLSLSK----------KIFKFRHKLPTIIGCSIGIIIFFLQIYFIGDALHNHTILIQIISQVISNLQAVSKGFLVVYKINKIQRILEQIGVLWKMYTPDESNRATLYNILQRTRSICKTYYAVLIATVSIYYLQPIANFMGQYGARNG-INHTYDYT--KTLLIIKVPFQVTL-KRYFFIISQEAVLLYMSALYWACSDAFFACFTTQICYHFKILKYHTKVCFDVKNE----------------------------------------------------------------------------------------------------NENSRLNLVTLIKRHQKLLRLCELTEDVFSPIIFSTMLSSAMNLCVNVIGVTISNGSYRQTGMHLFLFIITFSQILFYCAFAEAMTEEACTLADLAYNLEWTSKDYKLRYYIQVIILRAHKPIYCTAYGFFPIGIQKLTSIINASFSYYMMLKTV-------------------------------------
>395_Si_gnF.scaffold00330_12820-264637.pep
-----------------------IGLRVIGVWPDS-------------SYTVLRRAFWMITLAMQTFQYR--YFVIHVRTDDLSHLMDGLSTTMSYSLLLLKLTIFWIKRRIFYDILAMMARDRSECVSEWAVG-LMSKTIDISHRSSNLIIGLYSMSVFLYGAGVLVAH-----PDEP-EDQLTTMPPRELFLKMELPFESNASPAYELVMITQFFHQLAAATIVGVLNALIVSLILHVGGQIDIMCRGLVEISSGDDTF---------------------------------------------------------------------------------------------------------TIKALIRQHQRIIALSSDIERVFSYIALMQFLWNTLVICCLGFLIVTSIGDDQMLVKSILFYVVINLEAFIFCYAGEYLSVKSKSIGDAAYESLWYDLSPSENRILLFLIMRSQKQLTITVGKFMNLSLQQFANIIKSSASYISVLHA--------------------------------------
>DbipOr67a
--------------IEEFFRLPKIYYRTIGLNPYESK----------NDPDILSRIQSVVFILNLVFVVVMEVVYIVISFRNFLESCMVMSYIGFSFVGFSKIIVVIVQKEKMTSLFRTLESIFPKPLSAEEDPYDTRQYLRRCLRFTKGFGGLYTFLVFIYNFYPITQY---KVLELM-GSPNA---NPVLPYSITAPWDYRHGWDYYLNYFSEAVAGYTATCGHISADLMIFSVTTQVIMHFSRVIKAFREFDVGD-------------------------------------------------------------------------------------------------------DEALQELRSLVAYHHHILRITDDVNDVFGIPLLINFAASSLLVCFVGFQMT-FGVSPQHFAKLMLMLSSALVEIYLICSFSQRLIEASENVSSAVYEMNWTGADVRFRRMLIYIAHRSQKPVCLKATVFVDISIETMSIFLRMSYKFFCAIRTM-------------------------------------
>gi|380014554|ref|XP_003691294.1|
---------SYSKDWMYSVQINRWLLKAIGIWPLSLT----------TTEKIHSVILTLISIFLIGFLLVPCLCTLLDKTGDLDTKIKMIGPFSFCIMATIKYYVLLSRGSYIGKCIENIRIDWSRVSSQED-RKIMMENARIGRSLAIFCAGFMYSGGFFYTTVPLCTK----RTEII-DNET----VRSQAFPIYRELDPRTSPSFEIVQLMQCLAGFVIYSVTVGACSLAAVFVMHACGQFQILVIKLRRLIDG------------------------------------------------------------------------------------------------------ENIVHEQRLGNIVEHHLHILGFISQIEELLNEICFVEFIGCTLNICFLGYFLLKEQSETIGTLTYCILLISLIFNIFILCYIGEILSEECRNIGLSAYMIDWHRLPGKKALSLILISAASNSSTKLTAGKLVELSLSSFCSVLKSSLAYLSLLRTL-------------------------------------
>NvOr40PSE
--------------FEWAFSLNRICLKAVGVWPSELR----------GVSNRNHLRIPIMLFTLWFGLITPQLYALAKVYRQLQLVLDAHXY--CTLTSFIKLFFLWRSRRVYGLILRSALIDWSGSRSSDWKYETMYKQAYRAQIFTLGGYLVMYLLLRLLHVLSIFGXRIR-IINNI-TDPGG--EYRFLPIA-YYPFRYDRSPYFEITYATQMLVGCCAASTFTIPDYFFGVLVFHASAQCEILAAGIRELCLEEDTSSTEKPRELGIF----------------------------------------------------------------------------------------------------------IXFVNNIKKSFNMVILAQTFKLVLVICCLGFNIVKATGNNSESLPLGGSTITMMCHMLVYCFASEVLAMHXRTIGTACYGSDWHLLTVDCARTIIPIIARAQHPLQLSAGKFFYLSLNAFLSVVKTSFGZVSVLLAV-------------------------------------
>NvOr174PSE
----------------RYYKSCKVLMEMLGLWPYQ--------------ALKRKRLTYIIFYSLHGSLLLPQVIRL-LQTKDFNIIVENTISILFLFVCIAKYAVSYTSGPNFKLLFTQIAADWQNITDKSERE-ILSKYGNDGRFASLFYTFYVFWAWATYNMMPFLPPILDIVLPLP--NGSH---PLLLPFYANYIFFEQL-DYHYETALHAFFVYFFATSLFAGIDTIYVSTVKHTCGLFAIIZ----------------------------------------------------------------------------------------------------TDENKASIEFRSDKVVHHDLKNTIIMHNDTIRSCRLLEESFSLCFLLIQSLCVVTIALGGFYMLCIYNDAYKLLRVVAFYTGTVLHLLYLHYVGQQIIDSSEKIFNSAYSSEWYLISTNARKLTKVIMIRSLYPCHLTAGKITSLSMETFGSLMKTSMSYFTVLLSL-------------------------------------
>DmojOr98b__scaffold_6540_residues_16912162_to_16914199_forward_strand.[501_1538].sp
------------------LKLQDVCLRLLSINLFA-------------GRHCGSVSYRTACLIMSLVTLMPLVAFCVLNVANMDTLTDGRCSLMIGLLALYKVALILCEQKDL-SAIDFIYLFLSQRVKYPQIAKSIG--IGVSSFWTICELLLISCCIGLSAALDASID-VRSKLRAA-GAA-----SKFDGFKERYPWDCIA-RNYLVSYVWNASGVVCVLL------STVFCTLTNLCALCEIAQSQMKRFRGETLSETQTNLRNI----------------------------------------------------------------------------------------------TQTNLRNILTIYQNSLHMSLTLNRLFRPLINIQFLVASLLLCVLSYQLSENL-----------------------------------------------------------------------------------------------------------------------------------------
>DanaOr67d-2__scaffold_13337_residues_15191800_to_15193600_forward_strand.[372_1606].sp
------------------------CARFVGYEVTI------------PTFKMNWRSYAIIAISVVFVMGSFYIYEGLFIGGDWMVLLQCTCQAGAAFQSIAKIIFYIKDRRFLWEILDILDATYEHERCGEHYKRCLQEDFQLIKLWMKGFGILYCIVVLLCVLFPLIYYIL----YK----------KKLLMMTFLVPMNPDTTYGYSLLTSFHFGCMVCGGVGNYAADMYLLFFISSAPVSKNILRCKLHDLDVKLDA---------------------------------------------------------------------------------------------KSHNQISSQEIREDMVKIVTWHQKYLRVLECSERVFFVIIFVEIVACCVSNLSLLYCILRGDWPSAK-----VYIFYSISTFMMYCTLGTIVDNSNLDFMDIVYNFRWYDLPLSEQRIMLFMLRRSQATSGLSVGKMMPLNMQTALQLSKSTYTVLMILLR--------------------------------------
>DeugOr94a
-----------HKDRIESMSLILRVMQLFGLWPWSLS----------TFSGFMKRNYRFLLHLPITFTFIGLMWLEAFISSNLEQAGQVLYMSITEMALVVKILSIWYYRTKAWQLMHELQHADYQLRNHDEL-IFWSREQRFFKWFFYIYILISLGVVYSGCTGVLFLE------------------DYELPFAYYVPFEWRNEQRYWFAYGYDMAGMTLTCISNITLDTLGCYFLFHISLLYRLLGLRLRGLK--------------------------------------------------------------------------------------------------------DDSYFGHELRGIFMMHQKIRRLTQSCQRIVSPYILSQIILSALIICFSGYRLQHVRDNPGQFIAMLQFVSVMILQIYLPCYYGNEITVYANQLTNEVYHTNWLESRPPIRRLLNAYMEHLKKPVTIRAGNFFAVGLPIFV-----------------------------------------------------
>DkikOr19a
--------------STRALIHHWRVFRISGLHPPDGN----------TWWGRHYRIYSAVWNLIFHICLSVSFGVNFLLSNSLETFCESLCVAMPHTLYMLKMVNVERMRPQMLHSHRVLRCLDKRLSSEQERSI-IREGVARAEYINVQTGRGFASVVIIGILYIAMSS------------------ERTLMYPSWVPWNWQSGSVFLATVIAHTLALGENAMTVHNLSIYPGTYLILLSVHTKALALRVSRLGHDSHQTREET----------------------------------------------------------------------------------------------TREETHQLLIGCIRDHQTILRLFQLLERSLSMTCFLQFFCTACIQCTICYFLIFERIGMMRFLNLVALLGGLTTETLLLCYTAELVCQEGDNLLAAGYNCNWLEQSVHFRRMLVLMLLRCQKPLILVAGIVVPVRMRTFL-----------------------------------------------------
>NvOr18NTE
--------------FDVAIGATRAVLCFLGVWPDI-K----------RKKLISRTRFLLPTLIMLYFAIIPQTTMAIKVWGDLNAVLEVLTISISIAIALFKMLGLWHNKDVLGQLVVSMSEDWRSSKTEKEFQVMWQN-ARMSRLMSITIIILAEGTIMAHFTMALYFTMLESKQYSL-TNATTR--FRPLYMSAEFFYDIQSSPNYEIIWLFQFLSTMFAASAFSSVDAFFAVLVLHLCGQLNNLKEKLKNFPKRHE----------------------------------------------------------------------------------------------------------HMFSDIVVRHEALNKFANTIEESFNIVFLVQMVASSLMLILQGYQIVILSIPFFELIFMAYFTCCFTFSLFVYCYVAEVLRTESMEIGNAAYQCNWYTLPPSEAKCLTLIMIRAKQPFEITAGKFAAFSLELYCRILKSSGGYLSMLLAVK------------------------------------
>NvOr228PSE
-------------------SLHLWFLRLASFLQLKDK----------SFSHPLSLLLQLWDHVSVVIFNSMWTGFGIRMIIRHEVDVEYICEEVAVNAFCLRYLVVCFKRVQLCRLIEFCERLWEYLEVGEDM--VVRQFERKGHFFRQLILINVLAVATLYVITAHFIR----LPPLE-ANGTE---RRMLPYR--FFLEIQEEPAFSIVYVMQIVVVYFVNTMFASVETVSLYLIMMACGYLRSIQNRLLNL-----------------------------------------------------------------------------------------------------------EAAFKRVTDCARFHQQIMXFCEEVDRMTRMLFLFSCFCPIYNLSITGIKLLE---NDEGKFKFAAILSLNLFQFFACQWAPEFLINESEAVGTAAYFASLQPFRERINRILYFMMMRAQKPIQLTAGGFIPLSIQTFGAMVRSAFSFFMVLRSFR------------------------------------
>gi|383861634|ref|XP_003706290.1|
-------GKVSKNSIDYYILPNKILCSMIGMWPFSES----------TCRNAFSCFRLVFSVTAVCTIFVPGIMIIVVKWGDLKILTGVGCILTTLAQCLFKTIYLVARKERSHRLYKELRSLWDSTDDPTEMQCYQDL-AHVARTCTITFYSCGALTSIVFIISAALEC----MNVDV-SNGTDS--IRPLPFEVWYGIDVSESPRFEVVFVCQALASTICAVAICSLDTACVTAILHVCGQFKLISVWISHIGF-----------------------------------------------------------------------------------------------NLTNYLVDSRRNLRTDLVKCIRHQQRLINVVKDVNTLMTPIIFIQILTSGIEICLSGFAVFS-YDAGGDLFKFISYLASMMVQLLLWCWPGEILAQESQKIGHSVYNIPWYQLPLIYRKKILLMILRSQKYCSISALTFQSLSIYTLTSVFNTASSYFALLRQI-------------------------------------
>BmOR-32
---------------------------------------------------------K-VAIFCFIVTYMLQVMELYWSKGDQEKLFECFSILSFCGMGVMKLVILRVYHQRWRFLLNQVSYDSDNDNDDNEIVTFITKYTDKFKRTSSILIKMYASTLVIYVLSPFVEYIFR-QFRGD-LNI-----AYPHILPAWTPLDEFSVTGYLIMVSFETVACIYCVFVHVAFDLTCVGLMIFACGQFYLLRYRSERIG---------------------------------------------------------------------------------------------------------------------------------------------------------------------------------------------------------------------------------------------------------------------------------------------------------
>5_385_Si_gnF.scaffold00330_12820-264637.pep
----------------------ELMLTMFGVWPGV-------------SCVVLNRAFWLVTL--VINQYLH-YWYFHFRVENLFDLMDCLSSLLAHVKLTFKLIVFSLKQRIFVEILTTTAEDWKDCDNSEIALRETASKTKLSSRICNGLIILHTIAALAYVIGILLAD------ADV-TDQTV---ELPLMMKMEYPFVIDTLHKYKLVLATQFVFVMVNSWGAGLFNALFLTLTLHVGSQINILLHWLTEVGPTDETK----------------------------------------------------------------------------------------------------------MTKIIQKHQKIINLSENIENLYSYIALLQFTSNTVMICSLGFLIVTAPDATEQIIRSLLFYAVTNLEAFIFCFSGEYLSNKSKAVGNAAYNSSWYNMRAKDSRLLLFIILRSQRQLKLTAGKMTVLSLECFTNIIKASGSYLSVLLAMK------------------------------------
>gi|319918821|dbj|BAJ61939.1|
-----------------------------------------------------------------------------------------------------------------TKLGREIHLMHFAHKGPYYEEMNKMV-DKASYIYTKIIVVIMYLAMLMFNFAPMYNNAKNVLISKT-ENYT-----MEFALYYSYPFKPLN--YFPTTTLYNFYLSYNCGIMLCGLDLVLFLMIFQLIGHVYILRHNLENFPSPKN----------------------------------------------------------------------------------------KENCIVEMFDAKENEEVRVRLAECIEHHKIIIRFTDEISIVFGPILAFNYMFHMVGCCLLLLECS-A---GNQIIRYGPLTTVVFGQLIQISVMFEMLGAETEKLKDSAYFVPWECMNTSNRRTAHIMLHKMQDKISIKALGLAAVGVNTMMGILKTTFSYYAFLQTM-------------------------------------
>SlitOR22
---------------LYNFHPQLRIFLAVKGVFFT------------NRGSRFRLIWPSICIQLSIIGMTFEEMFIWRSLKDYSFATECFCYWLLLGCIPTVYVSILVHTNKIYDIVVKMNEEFIYVCSLGPRYRKFLEGQLLIWQLCYAWFGFVSFVGGLYVVFPLVGLIYQSLFATL--NENT---TRPLQFPMWLPHDPYRTPNYELFLFIQSTLCFCFVQTFCVYIYTLFHILLHYYMIMDMIIINFSVIFDGL------------------------------------------------------------------------------------------------------------------------------------------------------------------------------------------------------------------------------------------------------------------------------------------------------
>gi|380026882|ref|XP_003697168.1|
---------------------------------------------------------------------------------------------------------------------------------------------------IRLSTTCMYLTATAFVIGPVFSP-------------------ASFPADAEYPFQVNRTPVKIIIYLQQSLVAFQCA-GHACLSVFGALLLWFASARFECLAVELQKIRDI--------------------------------------------------------------------------------------------------------------LIVCVKRQLHVRRYARRVVISFRFIILCAMGVSIFSLTLGGVIMIT-KAPFIVKIQFITLILTLLTEIYMYAWPADHMKDMSINVSKSVYNITWYKQTLRMQKNLLNVLM-YQQPIILSINCILPLSLRSYCSYLSNAFSIFTAIR---------------------------------------
>383_Si_gnF.scaffold01629_62255-192132.pep
---------------TRYLRTNKLLLSLLGLWPME--------------SSFNRNIFYCASFDIILFILVPQFTYLFTRMRDLNDLYDSLPTFLGAHIVVFKLFGLRWQTEKLKMLVQHVRYDWCSLMKDSDI-WILMEYSEKSRIFTLAYLIFTSVSITSYVTAPITIR----LFDIM-LGSNVTR-PKRLPHPSEFFLDLEK--YYYIILTIIFVGYIAAIITVNATDAIYFALMQHTCGILAILSYRLKNLIVHDKS---------------------------------------------------------------------------------------------------------ENIVQCIQLQARTERLIQLIESTFAICFFSDIALGIPFYCSACVMAINNRDQPTEALRFLTTCISLSMHFLFLSLPGQKLIDHSSNMHESIYNLKWYKMPIVSQKLLIMIMMRSKKPLTITAGKILVLSHMTFNTV---------------------------------------------------
>DanaOr33b-3_scaffold_12943_residues_2310631_to_2311840_reverse_strand
------------------YRVYWFYWRLLGLETDF----------------PLRHVLDILITFFVTIWYPIHLIVGVFSERTLGDICKGLPITAACFFCSFKFICFRLKLKEIKAIEILLKELDQRAVSDDEREYFNKNTQKEANFIWASFLVAYNLSNISAIASVLFGG------------------GHQLLYPGWFPYDVQATLRFWLSVAYQIAGVSLAIIQNLVNDSYPPMTFCVVAGHVRLLAMRLRRIGHDEKPTKVAVARK-------------------------------------------------------------------------------------------------RKLFESIEDHRKLMKIIDLLRSTMNISQLGQFMASGINISITLVYILFFAENLFSVTYYAVYFISMALELFPCCYYGTLISVEMNSLTYAIYSSNWLGMDSKYCRTLLMFMQLTLTQVQIKAGGVIAIGMNAFFATVRLAYSFFTLAMSLR------------------------------------
>AaOR54P
-------------------SASLKLCKWLGLWHDA------------NLDKPCWQT--VFLILCLLFWYILPYMYIVRGEKMLQDLLKPILEVFSMSVIVLRCLIHMINRQSVQECFADLQNAISKFKNSPYEQRILRHLLKSADYIVKFYVSIVFVQAGLYGFLSAALTTFKYCTSNE---------IIQLPMDADYVFDHTVNYWIWLPVTIVSLIEYLMLGSISAQECLFWNLLHHISSLFKIVHLEIARLDQYKDP------------------------------------------------------------------------------------------------------EFKERLAFIVSIHEVCFRSARCMEKVLSPLLALXWYCACIQTCYLLFFISM-VNDVVVVASMIFVLQYVVFLIFSFSMLGAELMEESARVSVAIYKTQWYNRMAAERRLLLFMKMRADRPVGITAVKFFYVNRSTFAEAMKSAFSFFTIMQQF-------------------------------------
>gi|380014588|ref|XP_003691309.1|
---------KAENGMRHTVWFTYPLLRILGAWPNRVS----------SSSKILNWYLIFTCYTLQLIVLVPGFLHVFLKEKNGRKKMKMMIPQVNGYLQLCKYSLVLRWTNKLRVLLDEMKKDWLNTTEEDES--IFRAKANFGHRVMSMIAIVTYSAGLGYRTILPLSK-GRILLPNN-TT------KRLLPCPGYFVFNEQVSPIYEIIFIIQVLGGLLTYTIMCGTIGMCVMFCLHSSSLLRILLNKICQFTK-------------------------------------------------------------------------------------------------------NEVVVHEKIVDIVKYQTKVKGFLKNVEQLTTYLFLLEIMVETSIGCVIGYNVVTEDSNTAAIIIHLMMQASIVSCTFIMCYVGQILIDEGNNVRRMSITIDWYRFPVKEARNLILVIIMSSYPVKLTAGKVVDISLATFTDIIKTTVGYLNMLQKV-------------------------------------
>SlitOR20
-----------------------------------------------------------------------------------------LIFYFTNVGALSKALAFIFLRDKVKKMLYMLESEMFQTDNPEEV-KLIEKAKEKSLFYWKITFGLSVSANTVNVFLPFVLHL---IFSI----------KLEFPVCRYSFIPEQYEIFLYPAYLYQSIGITSHMLYNVNIDTFLLGVMFLAMAQLDILDRKLRKVTDV--------------------------------------------------------------------------------------------------------QNAVLEINKCIKHYDAVCEYCKLIQEAFSEILFVLFSSGSCKICMCLFRFPM-PAETQYFVFLTLYIVVMTLQVMVPCWFGSRLMEKSSQITFAVYDCDWTPRCRRFKSNLRLLVERANRPIIIKGGKMFLLSLATFTAIMNSSYSFFALLRNV-------------------------------------
>DficOr74a
-------------------------------WPLEA-----------NSSGWIVFLDRLFIFLGFLVFC--EFHYLVANRRDMDNLLTGMPTYLILVEMQIRCYQLAWHKDRFRLLLERFYAEIYVRQEAEPH---LFAGIQSQMLPTRLNSTVYLLALFNFFVVPVTNVIYH---------------RREMLYKQVYPFDNTQLRYFVPLLGLNFWVGFVITSMLFGELNVLGELMIHLNARYVQLGQDLRRS----------------------------------------------------------------------------------------------------------ASSYRRALTHILRRNAALRDFVQRMEEEFSLRIFVMFAFSAGLLCALFFKAFT---NPWGNVAYIVWFLAKFMELLALGMLGSILLKTTDELGMMYYTADWEQINVKLMRLLTLAIELNSRPFFITGLNYFRVSLTAVLKIIQGAFSYFTFLNSMR------------------------------------
>ApOr51
---------------EKNHVFNIRLAKLTGLYQMLDP----------GTTKFLRNVYQMFVALFLLYLLVSAVGCLHLWTYDTSMSILDFFLAINSFYACYKMCIIFYRSDDIWECLSITRYGFTSLRKRNGHGDVLDRWRARSVWYTSSMAGAYCFSFVFYIRCHLIFG--DAIIPVK-NN------YRWNVLNLSFLSDETYNEHYNTFFVIEALFIVVITIFYLIFDILFLTLCMAICCQMQMICDAFKSVNHKSL--------------------------------------------------------------------------------------SAIDNTDEKQIITSERDLIHDELITNIINHQAVIKKFELFLTIFERVMLSQIFVSSISLIILGFNLIMSS--GDTTVKTIVAIPSFLFQIFMACYLFENIHDQKDSIKFALYSSNWTEMDMKCKQLILLTMQLNQKKLRFSRTKI--VNMEMFFKTMGHCYSVLSVLIN--------------------------------------
>gi|167863335|gb|EDS26718.1|
--------RSSLDEFIKAFDTVHKRTSFVGLDFKT--------------TEWDINIRSVGLVLFMLTTYGLCFYTGWILREDWQSMLETLLILVLNMQGTSKLWVGFVHKVRYSKLFETTEQIYASFDADERNRSILRDMVVKLTFFLKGMTIMYEMAGGVVVIFVALFV------------------VITLFIP---YVDHTSWIGYMITFIVHSLMVVCCCNGYLASDTAFVYIVVPIIGYANSLQNEIVHFN--------------------------------------------------------------------------------------SLQNEIVHFNKLLTMPKRNEKLIAEKLDRIGKLHRMVIDFELHIIEHFQVGCLAEISLGSVLLCIFLSYIC-------GYVQAYSILVVVFSQIMEYCVIGTIITAKNEQITADIYNVGWHLLEKPQQKTIMFMLHRAQTARDLTIGKVASLNMITFVKIMKTTYSFFAMLVTV-------------------------------------
>gi|350412779|ref|XP_003489759.1|
--------HSWDKDWMYSVQINRWLLKSIGVWPISLT----------TTEKINSIILTLISSFLISFLLVPCLCTVLDKTGDLDTKIKMIGPLSFCVMAAIKYYILVSRGAKIGKCIENIRSDWDRIHARQEDREIMKENARIGRSLAIFCAGFMYSGGFFYTTVPLCTK----RTEII-DNET----VRSQAFPIYRGLDPRTSPSFEIVQFMQCLAGFVIYSVTVGACSLAAVFVMHVCGQFGILVKMLQRLVGSLEEEKNSNVH-----------------------------------------------------------------------------------------EEKNSNVHEQRLGDIVEHHLHILGFISQIEDLLNEICFVELIGCTMNICFLGYYLLTEQSETIGTLTYCTLLISFTFNIFILCYIGEILSEQCRNISLSAYMIDWYRLPQKKALGLILIFAVANSSTKLTAGKLVELSLASFCSVLRSAFAYLSLLRTL-------------------------------------
>CfOr48
-------NNNYRSDTEYVMKVAKTLLTPVGIWPLYRS----------TSDKMKNFLQTGIIFGLMCFLLIPHVIYTFFDAEDLTKYMKVIAAQVFSLLAIIKFWTMIINREGIRYCLQQMEIQYRDVECEEDRL-VMTKSAKIGRLFTVTYLGLSYGGALPYIIMPLLEE---RVVK-A-DNTT----QIPLPYLSDYIFVVDNSPFYEILFVSQILISSIILSTNCGVYSLIATCVMHCCCLFEVVRRQMETVLSN------------------------------------------------------------------------------------------------------GTDNLHKRLGQIIQHHMQAIRFAEMIEKSLNIVFLCEMVGCTIIICFLEFGVLKEEGKILNMGTYFVLMTSIFVNVYIISAIGDRLKEESEKVGESSYFIEWYNLPTKIIADLILVMVRSGRPSTLTAAKIFDLSLQGFCEVCKTSAAYFNFIRAM-------------------------------------
>CfOr49
-------SKRWKDDIAYVTTSYKLVSWPIGVWPLQVY----------NFYSLLRSILSTCFAA-IVVIIPP--IEMYMGCTSAGQNVDCIMLSFCGSLAVLKIILFRIYASNLINNYKSALNDYLTIGNIKER-IIMRKHAFIAKIVSFPLLCFSYFCCIVYTLTPFMNH-------DE-NNQNVTAEEYPIPSKCTMKYFHAPINMYKIFVIIQAISLIVVTNANLGSDALFINVTLHVCGQMKILRSHFANLD-----------------------------------------------------------------------------------------------------------QIYDYFNKLIQRHIYLIGMIRELAEVISLILLAELFIISICICIMGFQFIIADKDSVMIGQSLMAQSVFLVKLSVYSFIGNYLKSLMEDIGYSIYQIAWYEFPIKLMRNLVFIFMQTEAPYMFQAGNFILINLTTLVSILKTSFSYLSVLRMM-------------------------------------
>CfOr46
-------------DFYYAAQVSFWLLKPIGAWPLEQT----------KIEIIIYSLSIVLAMFFQLFMIIPWIICIVTAKWSMYEILRTACPLIFSITVFLRYLLLLFRRDEIRSCIDHVVEDWRNATIIEDRKIMLA-NAKSGRSFGIISAAFMFGSGIPYTCMPLVLPS----VVTE-DNVT----IRSLPNPSELLFDNQVSPIYEIVYVLETLSCCTLYTVFCGTCSLTAKFVTHACGQCEILMYIFEDVIDGG----------------------------------------------------------------------------------------------------RNQGTIDQRISFAITHHLRIFRFVSEVEKILNEICLAEFLNASCNICLLGYYVIMDNHESMQIFVYFFAFVSITFNIYIFCYIGEQLVDRYQKIGVKCYIIEWYRLPENKARNLIFPMIMSNYPIELTAGKMTTMTISSFSNILKMSMTYLNLLRE--------------------------------------
>CfOr47
---------NYRSDAEYVVKVSKILLTPVGVWPLYKS----------TFDKMKYVLQTSFMFSLMCFLLVPHIIYTFFDAKDLTRYMKVIAAQVFSLLGIVKFWTMIINRDDIKHCLQQMEIQYRDVESEEDRSVMVKH-AKIGRQFTIMYLGLLYGGALPYIIMPLVAD---KIVNE--DNIT----QLPLPYLSDYVFVVENSPFYEVLFVTQIVFSTIILSTNCGVYSLIATCVMHACCLFEISRRHMETFL---------------------------------------------------------------------------------------------------------TNDLHKRFGQIIMHHMRALRFTEMIEKSFNFVFLSEMVGCTIIICFLEYGVLKEDNQMLGTIIYFILVISILVNVFTLSSIGDRLKEESIKIGETSYFINWYALPAKNVNGLVMVMIRSNRPSTLTAGKIFDVSLQGFCDVCKTSAAYLNFIR---------------------------------------
>CfOr44
--------ESYISDFYYAIQISLCLLKPIGAWPLDDD----------KTSRALHKLSMMIATFLLIFTIVPWIMQIIKEKWSVFLILRTICPLLFMLTVFTSYILLLWHQDEFKFCIDHVADDWRCGIIVEDRNIMLA-NAKVGRRFGIVSVAFMFSGGMLYGMLPMVLP---NMVNA--NNVT----VRLHPSPCEFLFDSKTSPAYEIVYFLQLLSGCTAYSAFCGICSLMAHFVTHVCGQCDVLMAIFEETVDGGKHNDGSIE----------------------------------------------------------------------------------------------DGSIENRIATAVTRHLHLLRLVSNISNLFTEICLVEFVNASCSICLICYYIVTDNESFIQIFMYLFALASIVFNIFIFCYIGDLLKERCQKVGTACYAIEWYRMSSKKAIDLIIPIMISRYPATLTAGKMMTMTLMTFSDILKTSMAYFNLLRE--------------------------------------
>CfOr45
-----KQNKNHISDFYYAVQISFRLLKPIGAWPLRQT----------KIEVIIHGLSIAVATFLQFFSVASWITCIITTKWSLYEILRTACPLIFTFTVFLRYLLLLLNQNKIKSCIDQIAEDWRNVTIIEDREIMLA-NAKSGRYFGIISIAFMFGSGIPYNCMPLVLP--------------------PIVTEDNITIRLLPNPFYEIAYVLVALSCITAYTTFCGICSLTAKFVTHVCGQCDILMHVFEELIDGGN--------------------------------------------------------------------------------------------------------VDQRISTAIIHHLRILKFVSDVDKVLNGICLAEFINASCNICLLGYYVIMDQESMLQIFVYFVAFISITFNIYIFCYIGERLVDRCQQVGIKCYMIEWYRLPQNKARNLMFPIIMSNYPVELTAGKMVKLTMNSFSNILRTSMAYLNLLREV-------------------------------------
>CfOr42
-------NEHYQDDIIFITQLTRNILSTLGIWPSLST----------TRERIYKFLLICISYTLLYSVLIPGFLFWFFE-KRTHVKIQVFPLLLFGFMAISKYANLILREGQIKRCLKHIEEDWRNVTNMNARNTMIES-AKTGRRLVALCGAFMYSSGLSFRLVLPFAK--GKIINAQ--NIT----IRPLPCPGYFSFNSQASPSYEIIFAIQFLSGLVTFSITTGVCGLAAIFVMHACGQLKILIELMRHLVEDQWQERED------------------------------------------------------------------------------------------------REDANKKLAAVVEHQIRIRYFLQLVEHTMQQICLIELMGCTTIVCILGYCIIVEKSNTIATCSYFMSIISMMINMFLFCYTGEQLTAQAEKVASASCELEWYRLPDKNARGIVLVMIISNLPTKITAGKIMDLSFKTYGDVVKTAVSYFNMLRNV-------------------------------------
>CfOr43
-------NQHYQDDIMYITQLTRQVLSLLGVWPSLN-----------KRKSISERAWKFLLISSILLYCVLIGLLFWLIEKRPRVRVQTIPLIFYGFMATGKYSILVCSEGRIRRCLKHIEEDWKFLISMHARDSMIES-AKIGRRLVTLCAAFMYGSGLSFSILPFAKG---KIVSA--QNVT----IKPLPCPAYLFFDIQVSPIYETVFAIQFLSGIVTYSITIGICGLSAVFVMHACGQLKILMDLMRNLVEIQW---------------------------------------------------------------------------------------------------EEDQELNRKLAAMVEHQIRIRNFLRLVEHTMQQACLIELMGCTTIVCLLGYFIIMENSNSIAMCSYFITLTSLMINMFMFCYTGEQLTVQAERVANTSCELEWYRLPDKKARGIVLVIIMSNLPTKVTAGKIMDLSFKTYGDVVKTAVTYFNMLLNV-------------------------------------
>CfOr40
---------YYQDDITFITQLTRNVLSTLGVWPPLNR----------KRERIHKFLLICITYALLYSVLIPGFLFWFFE-KRTHVKIQMIPLLLFGFMTVTKYGNLIFRERQIKRCLKHIEEDWRNVINMNARNMMIE-SAKTAKRLVALCGAFMYSSGLSFRLVPFVKG---KIINAQ--NIT----IRPLPCPGYFSFNSQASPSYEIIFAIQFLSGLVTFSITTGVCGLAAIFVMHACGQLKILIELMRYLVENQQE------------------------------------------------------------------------------------------------NQQEREDANKKLAAVVEHQIRIRYFLQLVEHAMQQICLIELIGGTTIICTLGYCIIVEKSNTIAMCSYCFTLTCMMINMFLFCYTGEQLTAQAEKVAIASCELEWYRLPDKNARGIVLVMIISNLPTKITAGKIMDLSFKTYGDVIKTSMTYLNVLRNV-------------------------------------
>CfOr41
---------YYQDDITFITQLTRNVLSTLGVWPPLNR----------KRERIHKFLLICITYALLYSVLIPGFLFWFFE-KRTHVKIQMIPLLLFGFMTVTKYGNLIFRERQIKRCLKHIEEDWRNVINMNARNMMIE-SAKTAKRLVALCGVFMYSSGLSFRLILPFAK--GKIINAQ--NIT----IRPLPCPGYFFFNSQITPNYEMIFAIQFLSGLVTYSITTGACGLAAVFVMHACGQLRILIELMRHLVKDQWQKR--------------------------------------------------------------------------------------------------REDANKKLAAVVKHQIRIRYFLQLVEHAMQQICLIELIGGTTIICTLGYCII-VEWEKSNTIATCSYLXCMMINMFLFCYTGEQLTTQAEKVAIASCELEWYRLPDKSARGIVLLMIISNLPTKVTAGKVMDLSFKTYGDVIKTSVTYFNMLRNV-------------------------------------
>gi|350396509|ref|XP_003484577.1|
----TIIKTDAKSHSDYSLQLNRWFLKPIGAWPYFSS----------TLEKVISVSLIILCYVVILFSIIPCVAHLIFEDDSFYRKVKVFGPLGHWFIGGINYTNLLFRSRNISDCVEHIETDWQIVTKEKQQQVML-KHAKFGRYVSAICAIFVHSGIMSYCIVSASST----QIIKV-GNETRM--MRSLPLGVYNRIPVDTSPANEIVLVMQFLSAFITDSSGIGFYTLASVLAAHACGQLSVLTIWISDYVNEAGNRK-----------------------------------------------------------------------------------------------NRKEDASFRKIGTIVEHHLRTLDFIARIEEVMSWVCMTELFRCVLAICMVGYYIVTEDHDVRSLTSYFIIFASVTFNTFLLCYIGELLTEQCMKVGEIVYMTNWYILPRKRILELILIIARSSVVIEITAGKLIHMSIHTFGDVMRLAFAYLNILCQM-------------------------------------
>MsexOR-13
--------------------------------------------------------------------------------------------------------------------------------------------------------------------------------------------------------------------------------------------------------------------------------------------------------------------------------------------------------------------------------------------------------------------------------------------------------------ENNRNFRQAIYSCGWEKQPDKVRQLILFMMTRASLTLGITTV-FYEICLDTFAEMCRQSYAIFNLMN---------------------------------------
>DeugOr43a
--------------------INVRMWRHLAVLYPS----------------PGTNWRKFAFVLPVTAMNLMQFVYLLRMWGDLPAFILNMFFFSAIFNALMRTWLVIIKRDQFEEFLNKLCALFHSILESSDERDILRRAESEARSLAILNLSASFLDIVGALISPLFRD------------------ERGHPFGVALPLNMTRTPVYEIVYFAQLPTPLLLSMMYMPFVSLFAGLAIFGKAMLQILVHRLEQFGREEQS------------------------------------------------------------------------------------------------EEQSEEVCYQMLTSCIRYHMQVMSYVWELNKLVTNIVAAEAIIFGSIICSLLFCLN-IITSPTQVISIVMYILTMLYVLFTYYNRANEICLENNRVAEAVYNVPWYSASIRFRKTLLIFLIQTQHPLEIRVGNVYPMTLAMFQSLLNASYSYFTMLR---------------------------------------
>DtakOr1a
-------------------WTQRFTFARMGLDLQPNN----------RKKVLRSPILYGIMFLATGFELCTVCAFMVQHRNQIVLCSEALMHGLQMISSLLKMAIFLAKSHDLVALIQLIQTPFTDADEDEDL-SEWRSQNRRGQLMAAIYFMMCAGTSVSFLLMPVALT----MLKYH-S--TGEF-APVSSFRVMLPYDVTQPHIYAMDCCLMIFVLSFFCCSTTGVDTLYGWCALGLSSQYRRLGQQLQCIQMNSDSS----------------------------------------------------------------------------------------------------------LSSLFSEHARLLRLVQHFNASFMEIAFVEVLVICVLYCSVICQFIM-PHTNQNFAFLGFFSMVVTTQLCIYLFGAEQVRLEAERFSSQLYEIPWQRLSPQHRRLFIFPLQRAQRETVLGAY-FFELGRPLLVWIFRTAGSFTTLLNA--------------------------------------
>gi|350422517|ref|XP_003493188.1|
------VESDSNSNSDYSLQLNRWFLQSIGAWPSSAT----------KLEKIVSFILNIVCLSIVILAVIPSLLLMILGDESFNFKLKMFGYVSHWIFSGINYTALLTHGKNIRQCIEHIEADWRTVTREEDKN-VMLKNAKLGRYIAGFSVIFVQGSVLCFFFAAALST----VEMQV-GNETRI--LHLLPCAVYKKVNVDDSLTNEIMLLLQLWSTVIANSSTSGIFGLSAVLAAHSCGQLNVIMVWITEFVNKARER--------------------------------------------------------------------------------------------------------IEIGMIVERHLRTLNFISCIEDVMFKIYFVEMFRSTMDICVIGYYILSEDQDIQNLITYFMMLISICFDIFVICYISEILTEQCQKVGEVVYMTNWYYLPNKVILDLILIIARSSTVVHLTAGKFIQMSVYTFGNVLKTGFAYLNMLQQM-------------------------------------
>DficOr49a1
------------QRSHEEFTFANFLFKSLGYDLMDST----------RWVVMLQRSYFMLCIVSTFYEAFMLTLRIIQ-WESPSKIMRNALHFFYMVSAQVKFITFMVYRKELRLLNNNLKDLYPSDEQKRKE-YDV--NSFYLSRSTRYCVYFYYFVMILMAFGPLIQSFIVYYVFEK-----AEF-PYRKIFPTQLSFDSQTPFGYLVAYVLDLTYSHLIVNISLAADLWMMCMSSQVSMHFAHLAKVLT-----------------------------------------------------------------------------------------------------------REEEDCYFLRTLAKKHQLILRVHKDVNEVFGILLASNLFTTASLLCCMAYYIV-VQGVNMEGSSYMMLFVSVSGQFYMVSAHGQKLIDLSTSIAAAAYENKWYDGSLRYKKELLYIMTQAQRPAEISAKGIIIISLETFKILMSMTYRVFAVLRQ--------------------------------------
>DsimOr67d_chr3L_residues_9655475_to_9657862_forward_strand.[501_1888].sp
---------------CKVIRMIRFCVGFCGNDVAD------------PNFRMWWLTYAVMAAIAFFFACTGYTIYVVVINGDLTIILQALAMVGSAVQGLTKLLVTANNACHMREVQNTYEDIYREYGSKDEYAKCLEKRIRITWTLLIGFMLVYIILLGLVITFPIFYLL---ILH-----------QKVLVMQFLIPFDHTTDGGHLILTAAHVILITFGGFGNYGGDMYLFLFVTHVPLIKDIFCVKLTEFNELVMKRN-----------------------------------------------------------------------------------------------------VRAMLCDLLAWHQLYTRMLQTTKKIYSIVLFVQLSTTCVGLLCTISCIFMKAWPAA-----PLYLLYAAITLYTFCGLGTLVENSNEDFLSVIYNCLWYELPVKEAKLIILMLAKAQNEVVLTAADMAPLSMNTALQLTKGIYSFSMMLMN--------------------------------------
>DpseOr59b____Ch3_residues_9035765_to_9038101_forward_strand.[501_1837].sp
----------------------YRAMWLIGWIPPK--------------EGALRYVYLFWTCVPFAFGVFYLIISYVKEFKNFGEFLTSLQVCINVYGASVKSTITYLFLWRLRKTEQMLDTLDGRLKTESDRQKIH-NMVARCNYAFLIYSFIYCGYAGSTFLSYALS--------------------GRPPWSVYNPFDWRDGLSLWLQSIFEYITMSFAVLQDQLSDTYPLMFTIIFRAHMDVLKDHVRSLRM--------------------------------------------------------------------------------------------------MDPDKSEADNYQDLVNCVIDHKIILRCCDMIRPMISRTIFVQFALIGSVLGLTLINVFFFSNFWKG-VASFLFVITILLQTFPFCYTCNLLIDDGDDLANTIFQSNWVDAEPRYKATLVHFIHNAQQPIIFIAGGIFPISMSSNISVAKFAFSIITIVRQM-------------------------------------
>408_Si_gnF.scaffold02694_2287513-2447739.pep
-----NIKFTYKSNNDYSLQLTRWFLLPIAAWPRPTT----------TVERISLQAHVFACVFLILIILIPCILYVWLEEKDIQIKLSVMGPLSHWIMGTINYWLLLAHSDDIRECVQHMETDWRMVRGTDDRD-VMLRYAKIGRLVAGFCAVFMQSGTLLFMVAKAVTS----MTVII-GNDTVTM--HPMTCPIYSKFDARFSPANEIMILTQILSCFIVNSITVGACSLAAVFAMHAYGQLSMLFSWLNNLVEDEDKENEFAE------------------------------------------------------------------------------------------EDKENEFAEQKLATIVEHHLRVLSFISRIENIMQTICLVELVGCTLNMCLLAYYSITNSDFDAKITSYVIVYLSMAFNIFIFCFIGEILTEQCKNVGEKAYMTNWYELPHKTALGLILIIARSSNVIKITAGKLFHLSIATFGDVIKSALAYLNMLRT--------------------------------------
>DbiaOr88a
-----------------------------------------------------SKWPFWVSAILNLVFFTCNGWDIIGHLWLGQPTNQNPPVISITIYFSIRGLMLYLKRNAIVEFVNDLDRECPRDLASQLDMQMDHTYRYFWKRFHI-VQAYGHVGGLAFCLMPLVLF----FLTHE-GNGS-PVAQQEQLLGGWLPLGVRNDPFYLFVWLYDFYCTVSGISFFITFDNLFNVMQSHLIMHLNHLARQISVLDPRQSLTNEV----------------------------------------------------------------------------------------------TNEVQFFSHLKSLVQRQQLLNDFCGRYNEIFKVALLVSNFVGAGSLCFFLFMFSE-TSDLLIMGQYIIPAFVLVVFTFEICLRGT-LEEASEGLESSLCHQEWYLGSQRYRKFYLIWMQYSQRTQKLGAFGLVEVNMVHFTDIMQLAYRLFTFLKS--------------------------------------
>MsexOR-41
------------------------------------------------------------------------------------LIIEELVFYFTELAAISKVLTFVFFRDKLAKILDALEDPMFQAANGREQ-KIIDGAKRFNKRYWKIVATVSLTSHATHILSPIVEHLFL----S--------V-PLQLPTCRYSFLSENTIQFIYPLYLYQTLGMHSHLWFNANIDSFFLGLMILIIAQLQILDLRLRTVTDVKKNDDIGQANTSEARANY------------------------------------------------------------------------------------------TQLNKCIVHFDEVGKFCGLVEDTFSMTLFMQFSMSSCILCVVLFRFTL-PAPFEYYIFLGTYMCVMISFIFVPCWFGTRVMELSVLLCSSVYECDWTAMPKKFKSNLQLFVERAKRPLTITGGKMFMLSLTTFTSIMNSSYSFFTLLRNV-------------------------------------
>LhOr28PSE
-----------------------------------------------------------------------------------------------FLMSGINYCSLQYZKNKILTSIEHVETDWRMAKREHDRKIMLRN-ARLKRVTADVCELIMQSGIFSYNIVRKTSP----ILVLI-GNVS----INRLSCSSFNKVDTRSTSNHKIVFTLQCISSIVVNNITVGACGLAAVFAMHACT-----------------------------------------------------------------------------------------------------------------YEERQYYIIQRKLANLREYHLRXXQISFIYEN--NZIHFVDLVGCTFNLCMLGYYTIMEEKSMNALITYLIVLTSMMFNIFIFCYIGDLVTEQCEKVSEAIYMTNZYKLPREIVLGPILIIMRSX-VIKITAGKIFXMSTSTFG-----------------------------------------------------
>DsecOr33c__super_16_residues_135652_to_139883_forward_strand.[1501_2732].sp
--------------------PFWICMRLL---VPTFF----------KDSSRPVQLYVVLLHILVTLWFPLHLLLHLLLLPSTADFFKNLTMSLTCVACSLKHVAHLYHLPQIVEIESLIKQLDTFIASEQEHRYYQDHVYM--------------------------------------------------------------------------------------------------------------------------------------------------------------------------------------------------------------------------------------------------------------------------------------------------------------------------------------------------------------------------------------------------------------------------
>DeugOr7a
---------------RRAFRNLFNCFYALGMQAPDGP----------TKSITWRRIYRYFSVVMYVWQLLLVISYRYMGGMEITQVLTSAQVAIDAVILPAKIVALAWNLPLLRRAEHHLAALDARCREQVEFQ-LILDAIKFCNRLVWFYQISYAIYSSSTFVCAFLL--------------------GQPPYALYLPLDWQRSLQFCIQAWIEFLIMNWTCLHQASDDVYAVIYLYMVRIQVQLLAKRVQNLGRNTKG-----------------------------------------------------------------------------------------GEMEIYPDERKQEEHCAELQRCIVDHQTMLQLLGCISPVISRTIFVQFLITAAIMGTTMINIFIFANTNT-KIASIIYLMAVTLQTAPCCYQATSLMLDNEKLALAIFQCQWLGQSARFRKMLLYYLHRAQQPITLTAMKLFPINLATYFSIAKFSFSLYTLIKGM-------------------------------------
>DperOr65bL3___super_2_residues_3267892_to_3270286_reverse_strand.[501_1895].sp
--------------------LNRDQLKAIGYYPNSE-----------ESSRPGRRNWHLFVMIKATIFFGSVTYAIFESLDNIVEWGRDLAFIIASFFIYFKLIYFLLYADNVDEVIDGLEDCYRWERAGPAAA-GVRS-AKRLHYLIIVWLAFMVVFVLLLVTTPLWT-------------------ELSLPFHAAFPFHWHDPSKHPFTFR---------------------------------------------------------------------------------------------------------------------------------------------------------------------------------------------------------------------------------------------------------------------------------------------------------------------------------------------------
>DtakOr67d
------------ERYRKVIRMIRFCVGFCGNDVAD------------PNFRMWWLTYTVIGAIGFFFACTGYTIYVVVINGDLTVILQAFAMVGSAIQGLTKLLVTANMAPQMREIQNTFDEIYREYGAKGEYAKCLEQRIRTTWQLIIGFMLVYIILLGLIISFPIYYL---VILH-----------QKVLVMQFLMPLDHTTDGGHLLLTAVHIALITFGGFGNYGGDMYLFLFVTHVPLIKDIFCVKLKEFNEVV---------------------------------------------------------------------------------------------------------MRSMLCDLLTWHQLYSRILQTTKKIYSIVLFVQLSTTCVGLLCTISCIFIKAWPA-----APLYLLFAAITLYTFCGLGTLVENANEDFLSVIYNCLWYELPVKEEKLIILMLAKAQKEVCLTAADMAPLSMNTALQLTKGIYSFSMMLMN--------------------------------------
>LhOr179JFN
----------------WAIKLNRCGFKMIGLWPENET----------NKNNFVLNIQASVIFIMTLVIIIPLIWSLVRIWSDMILMIDNLQLTLPFIMACLKLVIMRRKRSAILLIVNMMAEDWMDLSIDAERYVMIK-QMQIARLFTIYGYCIGIFGFIMLTVLPSFGL----HLRLI-TNLTDS--GRVLPMPAYYFYDSDKSPEFELTLTAQFISMFFILIIYLSVDAFFMLTIFHICSQLKNFRFRLLDL--------------------------------------------------------------------------------------------------------NLYNDFNNALRYIVETHLRLIRFANNIEDIFSLSTLTLLLYFGVAFCLYGFVFVTIISSNETSYIAIAGTISLLVLLFFYCSGGELVAKECEAVYRALCDLEWYTLEPSESRALILIMIRAGESFRITAGKIFPLSMATFCNVLKTSVGYISFLLA--------------------------------------
>MsexOR-43
------------------LGPTLCGLKCWGMWQPL---------------GVNRIIYNAIHFFAILFVI-SQYVELWFIRSNMELAIRNLSVTMLSTVCVIKAGTFVFWQKSWNDVIDYVSGLENIQLSKRDRNSVISEYTKYSRSITYSYWVLVTATVFTVILAPLVGFLSSSDKDLM-LNGTL---AYPEIMSSRLPFNRSRGFGYWVAAIEHSLICFYGGGVVANYDSNAIVLMSFFAGQLKLLSINCARLFNDNEVLKYSD-------------------------------------------------------------------------------------------------DTMKRIKDCHHHHVEIVKFSMVLNSLLSPVMFLYVIICSLMICASAIQLTAEGTSNMQRIWISEYLMALIAQLFIYCWHSNEVLHMSSKVDEGVYPSHWSAQNVRVRRSV--------------------------------------------------------------------------------
>gi|380014922|ref|XP_003691463.1|
-------NSYYKSDIHYTLQMCQWLLKPIGVWPLICN----------KFEQFVSIILMIMCFSSLLFIILPSGHHYFFIEKNLNMKVKALGPVSFCVSSTIKYCYLVLKRSSFEKCIEHMKRDWMIVQDPNHR-IIMLKYATISRRLITICAVFLYSGGMSYHTIIQFLS----KRKNN-DNHT----IRPLPYIGYDPFDTQSSPTYEIVFCIHCFTAMMMYSISTVAYSLAAIFVTHICGQIQIQIARLQDLVENKERKK-----------------------------------------------------------------------------------------------ERKKYESCDPFALIVRDHVEILRFSNNIEEALREICFTEIIECTLNMCMLEYYCLIEAGDTITLLTFFTLLTSFTFNIFIFCYIGEILTEQCSQIGTVSYEIDWYKLSPKEAYNLILLISISQYPPKLTAGKIIELSLNTFSSVAKTSVVYLNLLRTV-------------------------------------
>DficOr10a
----------DQQLSVYFFAVPRLSLNIMGYWPGS------------SGEVLPRRAIVHFVILAIGVVTELHAGLRFLDRQQISLALETLCPAGTSAVTLLKMFLMLRFRRDLSAMWNRLRLLLFDSKAERPDQAIRLRHSVMAARINFWPLSTGFFTCTTYNLKPLLIALVLFLQDR-----GDDF-VWFTPFNMTMPEVLLRSPFFPLTYVFIAYTGYVTIFMFGGCDGFYFEFCVHLSSLLEVLQSEIRSVFK----------------------------------------------------------------------------------------------------------NLEEKMRALIIRHNSIINLTNFFRNRYAIITLAHFVSAGMVIGFSMVNLLMAGGFGLGALLYVAYTIAALSQLLVYCYGGTLVAESSVELCRVMGCCPWRLFQPRQRRLVQLFILRSQRPLSMA-VPFFSPSLPTFGAILQTSGSIIAL-----------------------------------------
>gi|226510907|gb|ACO59980.1|
----------------------------------------------------------------------------------------------------------------------------------------------------------------------------------------------------------------------------------------------------------------------------------------------------------------------------------------------------------------------------------------------------------------------------------------------------------------------------------SNRRTVLFLLYSVQEPIRLKPMGIVTVGVTTMASILKTSFSYFMFLRTF-------------------------------------
>DvirOr33c__scaffold_12963_residues_13254969_to_13259293_reverse_strand.[1501_2825].sp
---------------TRAYRPIWFCFRVLAPTFFG-------------ARSRTVYVYLVLIHLLITLMFPLHLLLGLLLPATPAELFKNLTMSIICVGCSLKHIMQICQLPNMMEIKALLLQLDNCVQMGEEHHFYQNTLQSQVHRITRCIYISYAIVYVLFVPGVILALSA---------------EPRELLYVSWLPFNWRRNLSYGLAFGYQFLCVLAECMQGLTNDIFTPLTLCYVSGHIHLFAIRMSHLGF------------------------------------------------------------------------------------------------------------YQQLRSCFDDYRLLIRIYQLTKDTISPVQLIQVVFCGANLCIVVFYVIFFVRDTASLMYNAVFFTVICLQLFPSCYFASVVAEEAQRLPYAIFSSNWYEQSHQHRRNILIFIQMTLRLAKMMAGGLIELNLNTFFSTLKMAYSLFAVVARVK------------------------------------
>DtakOr23a3
-----------------YFRDQLLAWRIGGVIKLSE--------------G--NYWSWAMALNIFAFLQTPLYMKAMFTFPNPIDNNYNLFLTITWLSTLSTFMMYVSKVNKMVDIHWLISKLDGRVSGDDQL-LQRRKMTKHLQIMSKVFLVSYVMVFINASMAFFLRS------------------ERSLPLPMWIPFDWKNSMAYIGALVYQITGLFVNILHNYSGDSFAPMALLLISEQCQILALRISSLGYR--------------------------------------------------------------------------------------------------YRTKNWKKNERDLVDCIKDQNTLYRLLDVVHSIISYPILIQFVVIGISIAVTLFGLIFYIQTLLERIFYGSILLGLTLQIFPICYYGTKVEESFANLHYAVFCSNWVGQSPKYQGYMLILQERTKRQQILLAGDVVPIHLSTFVACWNGAYSFFTQM----------------------------------------
>CpluG2R504O04D733J
--------------------NNKRLRSFIGQWPYQ--------------SRKQSIMFGSIMWSLFILQVIPQVVSVALHYDDEELLFESLVAFYH-------------------------------------------------------------------------------------------------------------------------------------------------------------------------------------------------------------------------------------------------------------------------------------------------------------------------------------------------------------------------------------------------------------------------------------------------------------------------
>gi|167878654|gb|EDS42037.1|
------------------LRLTLNGLKYYGILLYKSQ----------P-LKKLNCFRGVCFTASMLAFNVTQYVDLVQVWGDIGEMTANAATTLLFTTIILRIFHFYWNRARFNNAIKFADEGVRHILDPAEKA-IFWDNVGYMKRLTAVFWICALVTANTMCVYALIEY---CSVPEA-ERV-----EPPMILRSWYPGHKE--ENFGAIYAVQLYIMYVGQLIVPCWHVFIVSLMVYVRAALTILNHKLRHLDAYVTS-------------------------------------------------------------------------------------------------EERLNARRELIIECVQRQRKLHEYTDELESLIQGPVFLDFIVFSVLLCALLFEAS-VTDSAVQVFIDVCYIMTMTAILFLYYWHANEIQHQSDQLSKSAFANDWYNYPPKVNRNLLVLICYSIKPRIMKAF-IVSMSLDTFIAILRASYSYFTILKQ--------------------------------------
>gi|284009960|dbj|BAI66615.1|
-------------------------FRVVGAWPSKFG----------DVQTTSDVVVKYIQLVLNVVCQVAGILYLRENMDSFFELGHSYITVLMSVVSMSRIITYCTYQEIFSLYVRKIHLF--NVRNDSEYAMEMHTKNKLCYFLTFFIHAFMTLGILMFNLIPMYSNYISGKFDRE-TGAFSGVSNATMEHAVYFPFDTTDPIGYAIIVVFNWYISLVCSINYCTFDLFVYHLVFHIWGHLKILIHNLETFPRPIGAINEEQN-----------------------------------------------------------------------------------NEEQNDYTEEESKQIYERLKKLVQHHNLIIDFIARISDTFGLSLLVYLCYHQVCGCILLLECSTL--ELSALIRYGPLTAITFQLLIQVSLVFELLGSITESLMNAVYELPWEDMEVRHRRTVHIMLRQSQVSLNTRALNMVDIGSRTMIAIIKTSLSYFVMLRT--------------------------------------
>HsOr68
--------RRWEKDIAYAMTPFKLLTWPNGVWPLETY----------TTYSLIRCILATFCMSAVVILP---SIELQMGCTDAELNVDSLMFICCGLVSIVKTVCFRVYADNLSVAYNAAIDDYLTIKDPEQRK-LMRRFAFIGRTLSCSMVCFAYFACVVYTLIPLLGDEPTSQFNAT-DEDTV--LEYTIPSRCTFEYFHAPTSMYKIITLSESLMMVLTCTCNHGNDSLFLNITLHVCGQVKILKADFVDIDV----------------------------------------------------------------------------------------------------------HVRSRLNALIQRHGHLVRLGKKLADTISFALLAQLFITSILLCIMGFQFILARNDAVMLAKSCVVLTSFLMQISVYSFVGDYFKTQMEEVGLFLYQSAWYGLPTKLTRNLTFIIMRSQSPVKLQAGNFIVVNLATYMSILKTSISYLSVLRVM-------------------------------------
>HsOr69
----------------YAMTPFKLLMWPIGAWPLQDY----------NTYTPTRIKYMTK---YIAIVVILPCIEIYLGCTDADKNVDAGAMIISGSISITKMIWFRIYTXNFIKTYRFAVNDYLTVEDAEQRAIMLRH-SFTAKTFMCSMVLFSYYDATIYMITPYLGSLI-SHQSNV-TQEDVELE-YALPSRCALEYNAPQQNMYATYCIIELIMMLFCMFLLRGNEXLFIHIVLHICGQVKILKXKFISF------------------------------------------------------------------------------------------------------------QIYDRLHMLIQRHDHLIAMTRLLADAVSFILLVQLFVSSLLLCTLGFQVVMAVNNISMTLKSFMVLNGCLVQITIYCAVEDYLKSQMEEVSAFTYQIAWYQLSAKLTKSLSFIIMRSQSSVHLQAGNFIVINFETYMSILKTSISYXSVLRVM-------------------------------------
>HsOr64
---------KWNADTAQVLTFYKNVLGILGLWVLD-------------EHNFFSRIRWLMSTMVEMSTMISLSLEVIRHCKDYEDVLNAFLSAFSSVISISKLLLHRLNWRHKLILVESIVHDWTFVKDASSRDIML-KYARKGRLGAMVFLSLGCASCVFLFSSLLLSD-IKMPWDDE-ENKTH---EKKLLLAAYCVFSTYTSFAYGLVEILQSLQIFVNCISQCGNDGFFFTLTMHTCGQFEVLRMDFA---------------------------------------------------------------------------------------------------------------YRAQLDNLLKRHHRLIRMAHHLKGAFDTVILA-VSMSMLLLCVEGFQLLLATSETFAAMKHVLYIVILLVQLFIYCFAGQILEFQSEGLAYAIYESPWYCFDVGVMKSLPLMILRATNPHQLTAGKFLVINFMSFKEILKTSASYLSVMR---------------------------------------
>HsOr65
------MKETWNSDMDYGFSVIRTIMWILGVWPLE-------------QNELVCTVRWFTIFIVESLTMLNLLIEPFKSCGDSKDALEVCLIIETGLHAWTNMIFGRVYMKKIASNVISAIDDWSSPSMTRESYLIMTGYARVGRIITMSQVMIGFVAASLYFIAIIIGN-NQQVVVII-DHENVT--LWTFVFPSTCLYKGISYTTYKALYAMQMVQAFLLFIAECASDSFFFSITMHLCGQLELLRIRFAEIAGKIDEKN----------------------------------------------------------------------------------------------------RCGNSFGPWIKRHCQLITLAKNIEDSFNINILLRLGITTIVIAVSGMRIMMSHQDYTDVLKSMMFIQYFIVQSFLFTHAGDTLQSQSESIVTAIYSTTWHELPPTTMKDLALIMMRTRIPLRLSAGKFFYITRSTITDILTTALTYISFLQAM-------------------------------------
>HsOr66
---------RWHQDVAYALASYKILAWPLGAWPID-------------DDAFYSRIRWSFAMISEFLLVTSLAIEIYFTCENQEDPIDTYVVIASAMLVLVKLSLLRMRRSTLSISLSCAIQDWCEVKDPRSREIMMQH-ARTARTISLSLFYSGFFAFMLYMLLPFLNT-------------TD---ERTYYLPTFCLLETASNVKYVIVTFYQVIQLFITYAGNCCTEGIFVGITLHLCGQFELLMINFRRIGRHV---------------------------------------------------------------------------------------------------------------ELVARHRHLLRLTETIEDSYNMIILTQIFTSAILICVTGFALIESIKDTIMMVKSVVVMIVMLLQSFLYSYAGDNLRDQSEALSFAVYDSNWCDFPSNDVRDLAFIMVKTNIPIRLTAGKFFYVTRATFTDILKTSVSYLSALRVM-------------------------------------
>HsOr67
--------SRRQRDIAYATTPFKLLTWLNGVWPLETS----------TVNSLIRCILATCCMSA----VVMLSIELQMGCNNAEQNVDSFMCICCALLSIVKTVCFRVYADNLSVAYNAAIDDYLTIKDPEQRK-LMRRFAFIGRTLSCFMVCFAYFACVVYTLIPLLRDEPASQLNA--TNEDTVL-EYTIPSRCTFEYFHAPTSMYKIITLSESLMMVLTCTCNHGNDSMFLNITLHVCGQVKILKADFVDIDVT----------------------------------------------------------------------------------------------------------VHSRLNALIERHGHLVRLGNKLADTISFILLTQLFITCILLCIMGFQFVLAQKDVVMLAKSCMVLTSFLMQISVYSFVGDYFKAQMEEVGLFLYQSAWYGLPTKLTRNLTFIIMRSQSPVKLQAGNFIVVNLATYMSILKTSISYLSVLRVM-------------------------------------
>HsOr60
----------------VTLSVHRFVLSCVGIWPTK-------------EKSLFTDLRWLVAMILEAAVTPMCFTEIYLHCNGAKESFDKVTPGAAAALALTRLITPRIHRRELLEIVTSMMNDWATQRDQRVR-WIMKKYATLSRRVTTFTFFLVGVIVGVYIFMAISTAQASQLDHQL-ENVNVSR---ETDEVLSCVFRGES--MSQAFMVVQAMQMFVTGILTFGTTSFFFGLAMHLCGQFDALAIKLSDFRVEQ----------------------------------------------------------------------------------------------------------HHAIAEAVERHCHLIRMTDRMEESFNANVLIYLFVTTTLMCIDGFMLIVSVGDVPMIIHNASVLLLMMIQLSFYTFAGDCLEMRSTALSYATYDCDWHELPASTARDIRFMLMRANIPHQLTAGKFVAMNMITFKDILKSTASYLSVLRVM-------------------------------------
>HsOr61
---------YWNDDAHRALGVYEKVLTIIGVWPLS-------------VGELKSVARCFLAVLIQISTIGSLSLEAYRQCLGTEDMMEAFLMDLSSVVSLSKLLVVRLTWKHSYVLVNSLIDDWSVSRDERQRDVMLRYTVGRVVSLTMLYLAYASGTSFLFMAVPFVLLPWLNISKPE-YNGTT---VSTYFLASYCVFGSLPTISHGCVLLLQVAQIFVNATSHCGNDGFFFGLAMHLCGQFEVLEMDFAELD----------------------------------------------------------------------------------------------------------RACHRKMGMLIGRHCHLIRLADSLEYAFNMAIFAQTLMSVLLLCVEGMQLIISLRDNIAAIKHVVLILTMLVQLYLYCYAGDQLESVTERLSYSAYSTVWYEFDAKLMRNLPIVMLRGRIPHQITAGKFLPMNVFSFKEILKATCSYISVLRVM-------------------------------------
>HsOr62
-------QWNDAADATHFLTFYKNLLGIVGIWVLD-------------EKSVFSRTRWFVSTMVEMSTAVTLSLEVIRHCKGHEDALNAFLTGSSSIVSISKLLLHRVNWRYKLLLVEAVVHDWTSVKDPYSRDIML-KYARIGRFGALVFLYLGLASLVYFASVLVFSNVHLPWISEW-LMHNRTG-ERKLALAAYCVFGKYLSSAYVLIGALQLLQVFVDCMSHCGNDGFFFDLTMHVCGQLEILRTSFTEMN---------------------------------------------------------------------------------------------------------EILLRDKLDALLKRHRQLICLAYYLEKAFNMVILAQVLMSVILVCVEGFQLILMINDVFSAAKHVLFMAVLLVQLFLYCFAGQTLELQSEGLAYAIYESRWYSFDVNVIKDLSFVILRASKPHQLTAGKFLAINFMSFKEILKASASYLSVLRVM-------------------------------------
>HsOr63
----------WNNDIAYVFSIHRIFLEIFGVWPLQ-------------KKTVFTKVRCSVSLLAQIMILSFLMMDFTMTSHDADASIESILYFVSVVLGVIKFISIVYNQRKIGMNINAAIDDWLSAKGDEKTWKIMKKHASRARILTLALLYSAIGCFSSYILAIVMINLKQIFFTEP-NSIDANVTDWMLLVPSGSLGNSITGLQYLVILIVQILQTSTLCVIQCTVDSFFFNLTVHLAGQLEVLKEKFKRFADEPYSIA-----------------------------------------------------------------------------------------------------CRSRFVGLINRHSELMEYYQNLEDTFHFLILCELTMVTIMLALLGLRLNLCENNQVEFAKSASVLNYFLMVSLVFTYAGDFLQRESESIFHALYATSWFTLPLALMKDLHFTMMRSSIPFRLTGGKFFYVNRETMMYILKTATSYISVLR---------------------------------------
>gi|380014598|ref|XP_003691314.1|
---------NAKEGLKHTFWLAYPFSRMLGHWPLSVS----------SSSKILNSFIIFISYLLQLIVLIPSLLYVFLKEKNPRKKIKLLMPHVNIIAQMIKYTILLRRMKQIGKLLDEIRKDWSIATE-ENR-QIFSATASIEHKMTSIIAVTVYGGGFLYRTILPFSK-GKLVLS---NNVT----IRLLPCPGYFGLNEQVTPNYEIIFTLQVLAGFIIYTAVCSTKSICLMLCLHMCGLLRILTNKVMELTNDND------------------------------------------------------------------------------------------NKVMELTNDNDERVVQEKIVHIVEYQMRIKEFLNQLDQFIPAICLIEVFIQVLIMCIIGYCIIMEENNGMGIITYVLVQMTCLIGAFSVCYVGQLLFDESENVRQAYNTLKWYELPIRKSRSLILLIIMSNYPIKITAGKIIDLSLVTFTNIIKTAASYMNMLQQI-------------------------------------
>gi|332025056|gb|EGI65242.1|
------------------NPLNVRLNMISGNLLPMTN----------SSFPIFWKIYSILIWLLEILQTCVLIPGCFFKEKALKDGIIGIVVGMEVICTIIRICTC---RGRMKQLIQKLNDVLN-VDDEMMR-SIVIETIKSMECPLKFYCSAGVMSIIAWSSQPFMLVFQR---------------NSFFYIDYKMPVVYTKEPITTSMFVFGSVIVMMSSVYIVGADSYIINLLLLVTAQYKYIALKLSMIFQDKFLQNDHSKSDT---------------------------------------------------------------------------------SDTEKCYLNRDDYAEKEIKVLCRHHNTVIQIMLMLRKLLSLNISLIYVISVFRFCCISLMINSISETLWEICSVIMYGIGGVVQLYIICSCMQQLLDASVNITEYAFHEKWYQYGKNMKRTFMFMIMANNLEIKLSTFEKYNLSLSSFMTILNQSYSIAILLLK--------------------------------------
>DpseOr22c__Ch4_group3_residues_8850284_to_8856393_forward_strand.[501_5610].sp
----------------HFYRIPRISGQIVGIWPQH-------------PRPCHAQILFIFALAVVLMGAVGEILYGFVHLNNLVIALEAFCPGTTKAVCVLKLCVFFGSHRRWHEWVHRLRGMLWSNRQEKGQQMLV-GLSTIANRLSLLLLCSGTMTNTAFNLQPLIMGLYRWMSQLP---G-----QIELPFNIILPTFVVQQPLFPFTYVLLTASGACTVFAFSFVDGFFLCSCMYICGGFRLVQQDIRRVFAD--------------------------------------------------------------------------------------------------FTESMNVDIRQRLGVIVERHNAIIDLCTDLTRQFTVIVLMHFLSAAFVLCSTILDIML-NTSSLSGLTYICYTVAALTQLFLYCYGGNHVSESSAAVADVLYDIEWYKCDARTRKMILMILRRSQRAKTIA-VPFFTPSLMAFGSILSTTGSYITLLKT--------------------------------------
>gi|383858500|ref|XP_003704739.1|
------MNTSKNKDLIYAMKPYKILSWPIGTWPLQ-------------AYNVFAFTRFVFAVSVMLLMELILNSEMCLNPSNVEANLDALMFSLVGTMVLSKVMSFRVYSTKLIFNFVSAVKDYNELNDENKRL-IMRRHAYMGRVMCIALIGVGNICAWVITAAPILIN-----NDHE-INVTIED-AINFPMPSEHVILLIKFPLYLLIFFVQYLMMLIMVMGNLGSDLLFFGIVFHLCGQAEILKMQFTGLINDSGETTEN----------------------------------------------------------------------------------------------------TENFPSLIKRHDYLLQLSKMLNDVISFVLVIQLLASCVLISTCGFQFILANTRNVIVVKSIFILLTILIQLYSYSYVGNYLKSQMDSIGYSLYSCGWYSLPTNVAKNIVLVTLKAQVPVHLTAGKFFVVNLETFMSILKTSMSYLSILRVM-------------------------------------
>gi|388429167|gb|AFK30392.1|
----------------KYFKSIRTVMVAPGVWPAEIG----------EKISVVAIVHRVTLPYHTSLIVFGELYYIWMHMHSFLDLGHMIITTLLGILTAVRSILLQNYHKLLLKFINVMHLMHSTNKGPYYNQ--MNDTDKVCSYYTKFSLGLIFLSCSMFNFAPFCNNVANVFIFKT-ENYTL---EFSLYYQ--YPIDPTD--YFTTTSIYNFYLSYNCAMMVSGLDLILFLIIFQIIGHVYILRYNLENF--------------------------------------------------------------------------------KLGDILKYKINESIT---SEMFDAEENKEVRFKLAECIEHHKEIIGFTDEVSALFGPILACNYLFHLVCCSLLLLECS--EGGYSAMLRYGPMTVLIYGQLIQMSVIFELLGSETEKLPDSAYFLPWECMDTSNRRTACIMLHKMQYKISLKALGLAAVGVSTMTGILKTTFSYYAFLQTM-------------------------------------
>385_Si_gnF.scaffold01968_226495-654737.pep
-----------------AIELSQLSMTFFGVWPENNT----------TQKTIMSNIRTFILNIIVWILAIPCMHSLIRIWGDIMSVIDNLQYSLPILMAIMKLVIMWQKKKDILLLLNMIKDDWLKPKKIKERD-VMKKRARLARIFTIFGYFMMLVSYILVVVLPIFGIS----MRYL-TNKTDP--DKLTPLQSYYIYDKNKSPFFEVSYIMQSLGLMVAGVTYSSVDSFFGLLVFHVCGQLENLKMRIIHLDKFKN------------------------------------------------------------------------------------------------------KNFEIALSHSVQDHIRLIRFINMIDDIFTLMLLSVLLYFGIVFACYGFLLGTIGMSMFRFIYLVSIVLNVSTHMCLFCAVGEILVTKCEALYQAAYEHKWYTLEPAKAKNLLLIMIRANKSLYITAGKMFPMTMSMFCNVIKTSAGYVSILF---------------------------------------
>gi|284009978|dbj|BAI66624.1|
----------------NYIKTVENFLGASGIWPSNID----------KLQPLVFRVHKQTLPYHTMLIVFGGYLSDNFHRMSFLDMGHMILSTFLAMVTAMRSVVLKVYAALVTKLGREIHLMHFAHKGPYYEEMNKMV-DKASYIYTKIIVVIMYLAMLMFNFAPVYNNAKNVLISKT-ENYT-----MEFALYYSYPFKPLN--YFPTTTLYNFYLSYNCGIMLCGLDLVLFLMIFQLIGHVYILRHNLENFPSPKN-----------------------------------------------------------------------------------------ENSIVEMFDAKENEEVRVRLAECIEHHKIIIRFTDEISIVFGPILAFNYMFHMVGCCLLLLECS-A---GNQIIRYGPLTTVVFGQLIQISVMFEMLGAEAEKLKDSAYFVPWECMNTSNRRTAHIMLHKMQDKISIKALGLAAVGVNTMMGILKTTFSYY-------------------------------------------
>DgriOrN2-2___scaffold_14906_residues_7129000_to_7130999_reverse_strand.[321_1627].sp
--------------------YMYRAMTFVGWIPPEQ-----------GPWRYLYLLWSCLCFVLSFYIPVGLGLSLIINSKTPFEFLNCVQLFSNTSGALIKNIAMLNFLHRLHKTLSLLDSLDVGLQSDSDREKVH-KGVAFSNRIFLGFGTIF----LVYLVSDFIAD--------M-ANGQ----PSSLVYN---PFDSRNGCHMWLQTLIEKIQLLLLSVVLLILDTYPIVILNIVLTHINILKDHIRHLRTDPL--------------------------------------------------------------------------------------------------LKTEADNYDDLVSCISDYESIRNCCEMIRPIVECTIFVQFLLIGAVLGEALINVLY-FSDGFRAISPIGFVAAVLVETFPFCYFCDLLAEDATDLANILGQSNWIDADRKYKSSLHIFMIQIQKPIIFIAGGLFPISLNTNIKMAKFAFSVMTLVQRM-------------------------------------
>DmelOr13a__X_residues_15808000_to_15810999_forward_strand.[363_2641].sp
-----------------SFPIQCVWLKLNGSWPLTEP-------------WTAYIVWAWYVIASVGITISYQTAFLLNNLSDIIITTENCCTTFMGVLNFVRLIHLRLNQRKFRQLIENFSYEIWIPNSSKNN--VAAECRRRMVTFSIMTSLL-ACLIIMYCVLPLVEIFFGPAFDAQ---------NKPFPYKMIFPYDAQSSWRYVMTYIFTSYAGICVVTTLFAEDTILGFFITYTCGQFHLLHQRIAGLFAGSN----------------------------------------------------------------------------------------------------------ERLKRIVEKHNNIISFAKRLEDFFNPILLANLMISSVLICMVGFQIVTGKNMFIDYVKFIIYISSALSQLYVLCENGDALIKQSTLTAQILYECQWEGSTKRIRNQIWFMILCSQQPVRITAFKFSTLSLQSFTAILSTSISYFTLLRSV-------------------------------------
>DmelOr22a____2L_residues_1520113_to_1522548_forward_strand.[501_1936].sp
---------------RDAFIYLDRVMWSFGWTEPENK----------RWILPYKLWLAFVNIVMLILLPISISIEYLHRFKSAGEFLSSLEIGVNMYGSSFKCAFTLIGFKKRQEAKVLLDQLDKRCLSDKER-STVHRYVAMGNFFDILYHIFY-STFVVMNFPY-FLL------------------ERRHAWRMYFPYDSDE--QFYISSIAECFLMTEAIYMDLCTDVCPLISMLMARCHISLLKQRLRNLRSK------------------------------------------------------------------------------------------------------TEDEYLEELTECIRDHRLLLDYVDALRPVFSGTIFVQFLLIGTVLGLSMINLMFFSTFWTG-VATCLFMFDVSMETFPFCYLCNMIIDDCQEMSNCLFQSDWTSADRRYKSTLVYFLHNLQQPITLTAGGVFPISMQTNLAMVKLAFSVVTVIKQF-------------------------------------
>DmelOr49b__2R_residues_8358546_to_8360971_forward_strand.[501_1926].sp
--------------------LIYMNIKILRFWALL----------------YDKNLRRYVCIGLASFHIFTQIVYMMSTNEGLTGIIRNSYMLVLWINTVLRAYLLLADHDRYLALIQKLTEAYYDLLNLNDYSEILDQVNKVGKLMARGNLFFGMLTSMGFGLYPLSSS------------------ERVLPFGSKIPLNEYESPYYEMWYIFQMLITPMGCCMYIPYTSLIVGLIMFGIVRCKALQHRLRQV---------------------------------------------------------------------------------------------------------DPRELREEIIACIRYQQSIIEYMDHINELTTMMFLFELMAFSALLCALLFMLIIVSGTS-QLIIVCMYINMILAQILALYWYANELREQNLAVATAAYETEWFTFDVPLRKNILFMMMRAQRPAAILLGNIRPITLELFQNLLNTTYTFFTVLKR--------------------------------------
>gi|357616685|gb|EHJ70341.1|
----------------------------------------------------------------------VWIIYIVQVWGDLEAVSQASYLLFTQASLCFKVTVFQVNVKSLRELLKRMNDKIFLPQSSKQN-RILSLQAKRIKRLLLAFMISSQTTCGLWALKPLFDD-----------PG-----SRKFPFDMWMPVTPQSSPHYEFGYAFQLLTICMSAYMYFGVDSVALSMVIFACGQIDIIKDKILKINSIRKESG----------------------------------------------------------------------------------------------------DNNKKLIECIRQHQAVVLFKELLENTYHTYLLFQLVGSVGLICMSALRILVVEWRSIQFFSIVTYLSVMISQLFVCCWCGHELTATSEDLHTVFYRSTWYEQDVRFQRCLCFAMMRLGQPLVLRAGHYIPLSRQTFVSILRMSYSYFAVLNQTK------------------------------------
>DvirOr42a-3__scaffold_10324_residues_815700_to_817400_forward_strand.[6_1411]
-------------QSRNATRYLLRCIFLMGIRTPP--------------KGYLFFVYILWSLALNLCSTFYQFMTGYISELSPSEFLTSLQVAFNVCSCSIKVMIIWALVKRFDQANLILDEMDRRLLQPSER-RKVHRAVSISNRIFFCYISVYFITVTSTFLSSVIV--------------------GVPMFQNYYPLDWRAGFEFWLQSSLEYFTLLGACLQNGCMDCYPINYVLILRAHLANFAERLRKLGQDADETPEQR------------------------------------------------------------------------------------------------EQRYEKLVECIQDHKVMLRCCDTLRPVISGTIFVQLLVVGLVLGFTLINIVL-FANWGSRIAALTYMTAVLLQTTPFCILCNYLADDCSKLADALFESNWIYQDQRYKKALLQFLQRLQKPIVFMAGNFFTISVATNLNATKFSFSVFTLIKQM-------------------------------------
>HarmOR27
-------------EIDSVVTLDRLILYNSGLASYT--------------TTYKVHWTAHVLLTCFIIACVLQIIALFMGKDDPDRLFECFSVLSFCAMGMLKLLSLRKNHRKWRKLLTQITEYQSDSEDSDNFSEHISIYTKKFRGTSIVLTRIYSFTAFLFILSPFAERIICEI-RGV-ECV-----GYPHVFPGWTPLDDFSIFGYLVTVLCEVFSAVYCVCVHMAFDLTVIGIMIFVCGQFSLLRDYSSRIGGKG------------------------------------------------------------------------------------------------NLSMRRDERARFRIIRCHDINLLLVNSITELDMLLKNIIGVYFFVATLTLCSVAVRLKSEDMGVMQLVSLIQYMCGTLTQLFLFCRYGDAVLHESTGMGEGPFAAASWCLSPRVRRDLSMLSAGMMSQRHLRAGPFSFIDLPSFIQVVRAAYSYYAVL----------------------------------------
>DtakOr23a1
---------------------------------------------------FW---SWAMALNIFAYLQIPMFMKAMFSFDDPMENNFNLFLTITSVANLVKLTMYVSQLTKVVDIQRTIAKLDARVSGDDQV-LRHRKMCNHLQRMSKIFLATFVIIFINASVSFAFES------------------ERSLSMPMWIPFDWKNSTAYIGALVFQTFGIFIHILQNFAGDSFAALALFLVCEQCQLLTLRISSIGYGSNTLKENEQ---------------------------------------------------------------------------------------------TLKENEQDLVNCIEDQNTLYRLLDLVHSLTSYPVIVQFLVIGIDIAVTSFALIFYVQTLSERIFYMSLLIGLTLQIYPLCYYGTRVEESFAELHYAVFCSNWVDQSATYRGFMLIIEERTKRRQVLLAGNLVPIHLSTFVACWKGAYSFFTLM----------------------------------------
>DmojOr71a_scaffold_6680_residues_22735998_to_22738291_reverse_strand.[501_1794].sp
----------------------VRNLKFCRLWPNRSS-------------TLVELMKSFTLHFIVTFAFTAMMWIEAISSEDFEHCTDVLFITLTMTSLVAKIFNNWHHAKIARELLEEWSDSPQFEVRSGPERDMWEREQRHFLRVALLYSFCSLGVVPCIFISAAYNY------------------PNELPFLVWVPFDWQKPAKFWCLYAYQLFAVPFTCLSNVTLDLLNCYLMLYISLCFKMLGMRLAVLAPTEHRDSE------------------------------------------------------------------------------------------------SERQLRVQLLELIGLHRRVKAQAEKIQIFISKSTLIQILLSSIILCLSIYRMQMLNVFQAIFLAMAEYLFAMTLQIYLPSIYGNDVTHNADRLPTALYSCSWPDMSKPMRRLILCFMIYLNRPLVLRAGGFFEVGLPLFTKTMNQAYSLLALLLNV-------------------------------------
>DereOr43b__scaffold_4929_residues_18821071_to_18823645_forward_strand.[501_2075].sp
-------------------------LRNSGLDVDN-------------DFGIGRKIIRFFSFTYNMVILPISNYVIYRSEFPPELLLQSLQLCLNAWCFALKFFALIVYMNRLELANKHLDELDEYCVKPAEK-RKVREM---VAAVSRLYLIF-VAVYGFYATSSLVDGLL----------------HNRVPYNTYYPFNWRVDAQLYIQSFLEYITVGWAIYGSSATDSYPVIYVAALRTHILLLKDRIIYLGDPSNEG-------------------------------------------------------------------------------------------------------LKTLVDCIKAHRTMLNFCDAIQPIISVTIFAQFIICGSILGVTMINMVWFADQSTR-FGIVTYVMAVLLQTFPLCFYCNAIVDDCNEVADALFHSAWWVQNKRYHRTLIQFLQKLQQPMTFTAMNIFKINLATNINVAKFAFTVYA------------------------------------------
>gi|379070068|gb|AFC91745.1|
-------------------------------------------------------------------------------------------------------FVLHFNRKSLQTLISYLSYDKRLCRESRMYRRLVK-NLRVIKRRASAIWILLVVNGAFYCFMPLLLP------------------GRHLAEDMQVIYPMFESPNYEIAHILFWITIMVTVYCSGSIAALLITLSGYIEAQMIALGDEILDLWPDAQALTCETGQDEDKLRNLYI--K----------------------------------------------------------------------ETGQDEDKLRNLYIKHQLEYIVQAHAANLALLRLTESIFSNAIAVEFCLLGLALIAELLGGIE--NT-------YIEIPYALNQVSMDCFTGQRLMEASLRFSDAVYDCKWENFDASNMKTVLMILK-NSRTMVLSAGGVAELRYTSLMSVIKSIYSAYMALRS--------------------------------------
>gi|170044869|ref|XP_001850053.1|
------------------MKILIKILQFYGYWTSEN------------DGNHFTSTQQIYAVATSWVIL-PALFFCYNQMSHVRLVMKTSIELMVIVKYVIHMASLYGYRSKLELAHRELEAALKPISGDEVQEEEVHDFRRRLHRIIKWYFNVECVVIVVYCFIPPTIVIVQYAATG-------VVPPLSNLIESDYVFDYKSKFIWLLVAFVTGLAGVYILIAGIISDLFSWCQLIRIAGLFRIVAAKFRNLDKFQKES-----------------------------------------------------------------------------------------------------------------------------------------------------------------------------------------------AEAIYEIRWYERSVENRKLILQVLMRSQEVVTMSAEKFVCVNRETFGAV---------------------------------------------------
>DpseOr13a__Ch4_group4_residues_5227610_to_5229900_reverse_strand.[544_1791].sp
---------QQYTAITFRLPVQCVWLKLNGSWPFVPS----------SMCSILYTAWAWYVIVSVGITIGFQTAYLVTHLSDIIMTTENCCTTFMGALNFVRLLHLRFNQRKFRQLIEQFERDIWIPENTHIS--VNAECHKRMFTFTIMTG-LLSCLICMYCALPLVEIFFRTGVDAV---------EKPFPYKMLFPYDPYSSWRYVFTYMFTSYAGICVVTTLFAEDSIFGFFITYTCGQFRLLHERVDNVLTAAKERADEQ--------------------------------------------------------------------------------------------------QLQRLHNIVQQHNKIIRFAKCLEDFFNPILLVNLMISSLLICMVGFQIITGKNMFIEYVKFIVYISSAISQLYVLCENGDALIIHSTNTARHLYGCDWTSMSHQLRNDLKFMILCSQRPVRITAFKFSTLSLQSFTAILSTSMSYFTLLRSL-------------------------------------
>DsimOr85c_chr3R_residues_16935717_to_16938049_forward_strand.[501_1833].sp
------------------MKYAVFFYTSVGIEPYTIP----------KKVSLWSNLLFWANVINLSVIVFGEILYLAYSDGKLIDAVTVLSYIGFVIVGMSKMFFIWWKKTDLSNLVKELEHIYPNGKAEEEV-YRLDNYLRSCSRISITYALLYSVLIWTFNLFSIMQFL---VYEKW-LKIR--VVGQTLPYLMYFPWNWHENWTYYVLLFCQNFAGHTSASGQISTDLLLCAVATQVVMHFDYLARVVEN-----------------------------------------------------------------------------------------------------QVLDGDWNENSRFLAKTVQYHQRILRLMDVLNDIFGIPLLLNFMVSTFVICFVGFQMT-VGVPPDIMIKLSLFLFSSLSQVYLICHYGQLIADASSSLSLSAYKQNWQNADIRYRRALVFFIARPQRTTYLKATIFMNITRATMTDLLQVSYKFFALLRTM-------------------------------------
>DpseOr46aB__Ch3_residues_6875372_to_6878964_forward_strand.[501_3093].sp
------MNQQHLKVTGHFYKYQVWYFQILGIWKLPDT----------GQQRRWHQLRFCSIFAILSGMLLLFAMELAGSIAHLREILKVFYMFATEISCMTKLMHLKLKSRKLAGLVTMIKSSSFSTKSEQEE-KLMEAGRVSVVNLRNLYGISCLVTATLILLVPFFAG------------------NSELPLTMYELCSIEGRMCYWVLFLTHAVSLMSTCCLNIAFESVAYSVLTYLRVQVQMFALRLEQLGPAETPQDNQR-------------------------------------------------------------------------------------------TPQDNQRIARELRECSAHYNRIVQLKDLVEVFIKVPGSVQLMCSILVLVSNLFDMSTINGEAIYMTKTCIYQLVMLWQIFIICYASNEVTIHSSRLCHSIYKSQWTSWNKENRQMILLMMQRLDSPLCLTINPTFTFSLEAFGSIVNCSYSYFALLKRV-------------------------------------
>gi|357627651|gb|EHJ77278.1|
----------------------------------------------------FHSLYRALVLVLTIAYLLQEFVYAYQERNDMTKLSRVMFLLLCHITSIAKQIVFHYDADRIQEMIEGFDDPIYNGESASAL-SLLRSTTLVARRLERAYAGCAILTCTLWLVFPVLHRLS----------------GNPVHFAFWTGIDTDPPAMFVAVLLYSYYVTTLVGIANTTMDAFIATILFQCKTQLTILRLDFQTLPQR------------------------------------------------------------------------------------------------QKNDLTYESALIKLFVKCFLHYRRVTETAALLQDIFGTAILVQFGIGGWILCMAAYKLVSLNVLSIEFASMTLFILCILTELFLYCYYGNELTVESELIVRSVYSMRWVSSPLRFQRLLLLLMLRVRRTLRPAAGRVIPLSLDTFVKILKSSYTFYAVLRQTK------------------------------------
>gi|22293487|emb|CAD31852.1|
------------------FSFNLKYLYFVGLWPEKTT----------ANQKILYKLYEYFITFLTTTFIVLASIGTYQHKHDLVVVFCNVDKCLVVYNFFLKTIIFFIKRDKLRDLIDEIEMSGDKV--TEERKKL-------MANYVMFITGMTAAVIGAFSLLALLE--------------------GTMSVEAWLPFDPMESLMNQILALVLAFCVFPGLCRAFAMQGLVCSMIMYLCDQLTHLQTELRDLTYVKESEM-----------------------------------------------------------------------------------------------KESEMAMRLKFKNAIRKHIRLMGYSGRMESIFKEYFLVQNLAVTVELCLNAVMVTVVVHQITLLVSFVAYLLLALVNAYVYCYLGNELIIQSQGIALAAYESTWTSWPVDLQKDLLIVILAAQRPLKLSAGGMALLCIQTFSQALYNGYSIFAVL----------------------------------------
>HsOr221
-----------------VLRLTLRIVMFAGCFRPLSS----------RFKRTAYNIYRTLIITFLYTFATLQFMDIVLKVDNPDDFTDNLYMMLNVSVSGYKLFIMWVNYEDIVTIIKSLTEEPLKPLDPGEMEIRCK-FDSLIRANTLRYALLIETSWTCTGLTSLLVDF----------------RQGRLTYREWVPYDYYASALFFVTYAHQFLSTFYCATVNVACDTLICGLLMHVCCQMEILEYRLKKISQQ------------------------------------------------------------------------------------------------------------DDLSYCIRHHNSIFQFARAVNEGFARIIEFQFVTSTLIICSNLFQLSK-STMGANNIALVVYTCCMLTEIFIYCWFGNRVKSKSLQLADSVFQLHWLPLNNSVKKSLLIIMKRATVPIEIVTAYILPLNLDSFVAILKTSYSAYNLLVQ--------------------------------------
>DbiaOr42b
----------------------YRAMKFIGWLPPK-K----------GVLRYLYLTWTLMTFVWCTTYLPLGFLGSYMKSFSPGEFLTSLQVCINAYGSSVKVAITYSMLWRLIKAKGLLDQLDLRCTTMEEREKIHRV-VARSNHAFLIFTFVYCGYAGSTYLSSVLS--------------------GRPPWQLYNPFDWHDGLMLWVASTLEYVVMSGAVLQDQLSDTYPLIYTLILRAHLDMLRERIRRLRSDETL----------------------------------------------------------------------------------------------------EAESYEELVKCVMDHKLILRYCSIIKPVISGTIFTQFLLIGLVLGLTLINVFFFSDIWT-GIASFMFVITILLQTFPFCYTCNLIMEDCESLTHAIFQSNWVDASRRYKTTLLYFLQNVQQPIVFIAGGIFQISMSSNISVAKFAFSVITITKQM-------------------------------------
>LhOr232
----------KDIWKSRYYIIPRLYLTMSGIWPYY--------------RLRDRCIRFTPMFIFCSSILIPQLIFVFTA-TDLDDVFESVPSALISILFSFKILSIMLNTKKVKACLKRVEKDWLSINTNVEKA-ILQRHAEYGQYLTTFYAGFMHATAFFYLLKPVVITLLE--NDTN-ANATTKLSLSKLPFQVEYGEKLDR--HFYSITIHCYLGVFAHVFSTLAVDTLYYTLIQHACGMFSIVGHMLENIGKNN-------------------------------------------------------------------------------------------------KLDRTKDDNYSKALECLRRHLNVIEFAELIESLFTNIFLVSVTLNMVSGSICGIQVIMNLGNARDVAAPLAIYVAQLTHLFLQFWQAQFMLDYSTILYESICKGNWYYTSERCRKIFLLIMSRTMSPCKISAGKIVTLSIESFATVLKTSMSYFTVLRSF-------------------------------------
>HarmOR10p
----------------------------------------------------------------------------------------------------------------------------------------------------------------LWAMIPLFDAA------------S----KRSFPFRIWMPVTPLKSPDYELGYLYQMVSIYISAFLFISVDSVAVSMIMFGCAQLEIIMDKIQKIKYVFESADSEEGRR------------------------------------------------------------------------------VFESADSEEGRRNIIKTNNEFLVECIKQHQTVERFIQLCEDTYHANIFFQLTGTVAIICNIGLRISIVEPNSVQFFSMLNYMVTMLSQLFLYCWCGHELTIRSENLREWLYQCPWYEQDTKFKRALFIAMERMKKPIIFKA-----------------------------------------------------------------
>ApOr54
---------------DQNHVFNVTLAKLIGVYQTLDP----------KTTKYRINVHRIVMAFIILYIAVILLSGAYYWTNNMPLSVDCYWKGIVSYTMCYSMWLIVHYSNDIWNCLSITCYGLTSNSLRDRH--ILDGWRELSVLITTILTFVYFMSAIIFYISSLALS--NDLLPVK-NHEGLVRNYRYNLFNLYLFVSEETYVHYNIFYMVEALGVVSLLISFFVFDILLVTFCLAITCQMQMICAAFESVGHKSLANDLS-----------------------------------------------------------------------------------IDSRDEKKEITNKHDLIYDELKTIIMDHQEVMKKYDMFLTLFKRVLLIQMVVFSVAFIITWFCFIMSKSPTIFIIKIFCGIPPNVFKLFATCYLFEKLHNQKNSIVFALYSSNWTEMDMKCKKLILLTIKMNNKKLKFTTTKI--VSLEMFFKTMRDSYSVLSVLIN--------------------------------------
>gi|167865847|gb|EDS29230.1|
-----------QAKFNQIFANVSRLLGVIGFDVLD-P----------DFGPNWKMIYPCAII----FCAMLQILYL-LNRSDMVQFLVIVPYAMYEIKLVDIMVQCVAKSGMFQSLKARSDEIFELLCENPTNKQVMDKDLKVAIFLQKFIFGWNVQTSVLMIPGPVLVWL----VSG----------KMILFFLYRLPIDDQSAAGFLLNLIYHAAILLIPFCNSGGIDSLLVALIVPISAFINAIAN-----------------------------------------------------------------------------------------------NEVFEINELLETDRRDELAIKTKLNRIARLHQLLLEYVSLLEDTFNGMALVRIGTIVLGTISAIITFFE-TGDPM----TFVFIPVLFVQLSQCCLLGTIIPVKNEELIEHLYDIKWYLLPEGHAKHVSLMLHQAQNAPTLTIGKYAPLNVESYEQILNSIYSFVTFLITF-------------------------------------
>DgriOr42b-11
---------------------------------------------------------------------------------------------------------------------------------------------------------------------------------------------------------------------LEYFAFMGACFQDVCVDCYPINFVLPLRAHLTHFADRLRQLGSDPDETSDQRYQK--------------------------------------------------------------------------------------------------------------------------------------------------------------------------------------------------------------------------------------------------------------------------------------------
>NvOr136PSE
---------------NRYVVINKTCMKLLGLWPYS--------------SRVKNYCRRCGLGIFLFSCYLPQFIRLYKYFGDMDEMIQNIGVILYIFGISVKLITGVTAEERMKTVYENTARDFQTIVDKDERNI-FLEYAERGRTLSITFIXIKTHTLIAFVCLPLGPLVLDYFIRLQ-SGSR----ERVFIWKGEYXVDPDK--HYYKIYAIEMFSSLLTVAILSSVGPMYQAIVEHCLTSIZCFXYRLQIYTRGGK---------------------------------------------------------------------------------------------------KADEETYGLIVRTIRLHTEIVEFTRIIEASYTSYFLIEMGITILLVTLVLAILISRLDRQFDSLRHIMILLGVMIHMFYLIWPSQKMINHSTDLFHDTYSKEWYKSSIRCQNLLKLMALRCAEPSQQTARGLYVMNFENYASLVKTSASYITVLLSFR------------------------------------
>DmelOr92a__3R_residues_16330505_to_16331920_forward_strand.[13_1401].sp
-------------TFDELTRFPMTFYKTIGEDLYSDR----------DPNVIRRYLLRFYLVLGFLNFNAYVIAYFIMSTTTLLEATAVAPCIGFSFMADFKQFGLTVNRKRLVRLLDDLKEIFPLDLEAQRK-YNVSFYRKHMNRVMTLFTILCMTYTSSFSFYPAIKSTIKYYLM-----GSEIFE-RNYGFHILFPYDAETDTVYWFSYWGLAHCAYVAGVSYVCVDLLLIATITQLTMHFNFIANDLEAY-----------------------------------------------------------------------------------------------------------EENIKYLHNLVVYHARALDLSEEVNNIFSFLILWNFIAASLVICFAGFQIT--ASNVEDIVLYFIFFSASLVQVFVVCYYGDEMISSSSRIGHSAFNQNWLPCSTKYKRILQFIIARSQKPASIRPPTFPPISFNTFMKVISMSYQFFALLRT--------------------------------------
>LhOr57
--------------FQNVNPLNVRLNMISGLLPLTPD----------SQFPIMQKLYSAFTWLIEVIQTSVLIPGMILVSRE-KALNDGLLTLVVTIEVFFMFTRIYARKKLLSQLIQKFNDILSVA--DETMQNIVTTTLKPMEDPLRFYWLAGWPAVGVWFCIPFLFIFERSSFFYE---------DFKMPAFSKQPFSMN---IFLMGNVIILCGEMYIFVKKVGLDVYMIHLIMLLTAQYRYIATRLAVIFRDGNPQNEFNKSS-----------------------------------------------------------------------------------SSRKHSPEIDHWEEREMRAVCRHYNAVIHLSSLLKQLLSLNLSMIYVNNVLRFCFIGIMLSAISMTFVESLLVSTFSFGSVVQFYMLCFCVQQLYDASTKMTNKAFQEKWYQFGPSMKRTFMMMILGNNLECKLSACDKFNLSLPAFMAILNQSYSICLLLLRVK------------------------------------
>NvOr152PSE
---------------------------------------------------------------------------------------------------------------------------------------------------------YMMIAGLGFCQIPMIPIVLDLIMPLN-ESR-----PKILFVKGEYIIDPFK--HFYKLYVYFAITSLTTVTVVSAIDTTYTACVHQILAIFSIIKHRIH-----------------------------------------------------------------------------------------------------------KNDISYDIIVKAIHLHTAALQFIDLIDLSYSLSFLILTGFTIVFISIGTVVVMVHMGAMLDLIRLALFVIGSLVHFLFISWPGQLVIDHSNDLFVSVYANEWYVISARAKTLLKIVMLRCIKPCILTAGGLYVMSLENFGVILKSALSYIAVVASFR------------------------------------
>LhOr231
------------------LPTNFKALQFCGAWQERKN-----------VVEFLHFCYRYAVFLLIYECTTVNLIEVIRKRDHIDELTEGLFLGLTLFTLCIKYANFLLRKNEISALLDCLRVKMCQPKNSVEK-LIIEEHNRRAKWSTISFMALSYVSAVGMTITAIVELL-----KK---N------EHTLPLKVYVPYSVSDLLPYLATFLQQILAMFYAVMLNISFDCLVYGFTIHACAQIDLMCYRLTDSLRNIS--------------------------------------------------------------------------------------------SLRNISSGRKSEVSTSIEECVRHHLLVNILVKKMRGLFMWTVMIFFFFSMIIVCTSIFLISKKKLLSLDFLFMFMYLSGVMLQIFFYCWYGNELELKSKNITSAIYSSDWTMATPRERKLLIFVMINSQKGIMFSYHGLFALSLQTFTWICRTSYSAYNLLQQ--------------------------------------
>LhOr230
------------------LPVNFKVLWFCGAWKERKN-----------KNIFLHACYKYAILILIYQFTIFEVIELFRTRNRIHELTEALFLAATFVTLCVKYANFLLRKKELSVVLNCLRVKMCQPRNSMEE-LIMEEHGRKAKWSALSFLIISHATTIGFIITTVLSL----------KKG-----EWILPTRSYVPYSISKLFPYLATYLQQIAVLFYAVMLNVSFDSLVYGFTIHACGQIELICRRLTDNFRASKTLRE------------------------------------------------------------------------------------------------------SEIEECIRHHVLVQIFVKKVGALFVWTVMVLFFFSLIILCTSIFLISKTKLFTAEFLSLCLYLGSMLLQIFFYCWYGNELNLKSKGIANAIFSSNWTIATTRERKTLMLLMLISQNGLVFSYHGICTLSLKTFTWIFKTSYSAFNLLQQ--------------------------------------
>HsOr148
---------------------LRNGLRFLGIWPDV------------SHAAVNQLLYISSILIMQYFQY--LYVFAHCKPGELQNLVDGLPATLDYSLTTIKLLTLWANRRVVHEILAAMDADWRECVNVDRYSQVMTAKAGISYFCSNAMLNFNTIAGVLYLLGDYAVGI----VYHA-EDDNTT--SRPFPIKLLFPLEAEQSPIYELLVVVVFVHVMLNTYTVAILNALIFTLVLHASGQIDIICQEFRNNSEETS-------------------------------------------------------------------------------------------------------------GMLVERHNKVISFSENIDKLFSFMSVMQVFWNTLVICCLGLVVMTSIHDETDLVKTIFAYCAIMMEIFIFCFAGEYLSFKSRSLADAAYESLWYNMSPNHGKNVLFIIMRSQKQLNITAGGMTSLSLEAFASIMKASASYVSVLHAM-------------------------------------
>HsOr149
--------------------LLKVGLQFFGVWPDVP-------------YATFRRLIHVSSILLQYFQYVH--VVAHFNLSELQNLVDSLPAAFYYSLTGFKVMAMWKYHRVVRELLAAVDTDWRECVKVDQHLYLMTTKARISQFCSYIVLIFNVTAGALYFGAENLTA----IVQLL-AGYNVT--SRPLPVRIQLPFDAEQSPIYELLVIVLFLHSMTLVFPVNLLSGLVFSLVFHACGQIDIICQELKNISEKMSH--------------------------------------------------------------------------------------------------------------LIERHNRVISFSKNIDKVFSFIALMQILGNTLVICFLGLVLMTVTDIDIGLLKTMFAYMGISLEVFVVCFVGEYLCIKSKSLGDAAYESLWYNMSPSHVKKLLLIIMRSQKQLTITAGGITNLSLESFTSIMKASASYMSVLKAM-------------------------------------
>LhOr235
-------TDTKHIWHSRYYMILRFYLSLSGIWPYH--------------NLRNQCIRFVPMLTFCSGILIPQLFYFFNGPISLDDIFECVPQIFISSVMGFKLSYIMFNIDKVKICLNMIEKDWLSLNEAEK-AILVR-HTEYGRYITTVYAVFMHTLACLFLLKPIMLTVLSEDTVNV-TKSSITTA-SKLPFRVEYGKRFDQ--YLYPITIHCYGAIFAHSFVIIATDALYSSLIQHACGMFSIVGYVLENVGKN----------------------------------------------------------------------------------------------------KKIKDDNYMKVLDCLRRHLHVIEFAELIESLYTKIFLVNVNINMIGGSLAGIQILMSEGSAKDIAGPVTIYIAQLLHLFLHFWQAQFLLDYSALPYESVCRANWYYTSKRCRKLFLLIMNRTTLPCTMTAGKLMTLSIENFGVVVKTSLSYLAVFRSFR------------------------------------
>LhOr239
---------------TRYYRVTKFFTSLVGIWPLL--------------SQSRRRFQQLLSVFIMLTFFPPQIKKLYDVWGDLDTVCAGIAPMVTILMSLAKVITSAAFQPKIEMLLRQIEMDWEIDPEGEEHKI-LVKYSLRTRTLSIAYSTMLCNGILSFILTPVIVPIMDIIAPEN-ETR-----EKHLAFEMEYFIDQQA--YWLWLWLHTNTTSVTCILNIVGADLLYAMFILYACYLFVCVRHKLESTANTIEQTENSIMQPFENYNSKYA--YE--------------------------------------------------------------------------------------IKKCAISHQKAIKYVQELQNIYRWAFFAILGWNLFLLTFLAVQLVSRLGNWQLVMMSFMYICGTLSHLFFLSLMAQFVMDESSNVYESTYACCWYALPLECQQNVKLILIRSRTPCRMMAGKMFVMSLENFSSIVQSAVSYFTVLLSFR------------------------------------
>LhOr238
------MTQRKDIWQSRYYTIPRFYMTLAGLWPYY--------------PICDRYFHFVPIFTICSIILIPQLLYVLIALTDLDDLFECIPTILITIIFSFKLASLMMNSEKIKACLKTIENDWLSLTNSEKA--ILQQHAVYGKYLTIFYAAFMMLTGFLYMLKSIVLI----LIEDS-SNSTKLA-VTKLPFRVEYGYKIDQ--YFYPILVHCYLTVFSHVTATVAADTLYISLVQHACGMFSVVGHSLENIGKDSD---------------------------------------------------------------------------------------------------KIKDDNYSEALKCLRKHLDIIKFAELIESTFTKIFLVSISLNMVGGSICGIQVLINLNDAKDIIAPLAIYIAQLGHLFLQFWQAQFLLDYSAVPYESICRGNWYNTSDRCRKLLLLIMSRTILPCRITAGKVVTLSIETFSVVLKTSMSYFTMLRSF-------------------------------------
>HsOr140
-------------------RLVKFGLHIYGILPYLP-------------TTVLFRSYWIM--VLCTAQIFEYYVYVYMVMGNFPLLIEGLSSAMVSSLLFTKLNILWHNQRTFQEILQVMDADWRNYTSNDFGSRVMTKTAHVAHRVSKLIISLQVVSVLFYMYGTLVSNAHD-PYKVA-NPG-----AREQFLKVDFPINMTN-SIYWGLIGVQFVHLLSIACGITFINSLLLSLILHDCGQIDILCEWVTKMFSKDTSQ----------------------------------------------------------------------------------------------------------ISSIVFKHQQIIKFSTNINNIYAYIALMILLSDTLITCCLGFIIVSSIGTPNIVVKSILFYITMNLEVFIYCFAGEYLSFKSIKIIEAAYNCLWYDAPXKYTSIISFIIMRAQKQLTITNGKIMDLSLELFTSVIKASGSYISVLLAM-------------------------------------
>HsOr141
---------------------VKIGLHFYGIRPYLP-------------TTVLFRLYWIMALS---TAQVFQYRYVIVDTDDFSEYMDGVSSAMASSLLFIKLAILWSNQRTFQKILQMMDADWRNYTSNHFGLNLMTKTAYVAHRASRLIIGLQVVAVFFYTYGVLAANA------GD-PNRWEPY-ARELILKMDFPFNISTNSLYLSITIVQFVHLMLVACGITVINSLLVTLILHDCGQIDILCEWLTKMFSRDTSQCN----------------------------------------------------------------------------------------------------------SVVIKHQRIIEFSDNIENVYTYIAMMILLSDTLITCCLGFIIVTSIGTPNILVKSVLFYITMNLEVFIYCFAGEHLSAKSRKITDAAYDSLWYNTPSKYKYVMLFIILKAQRRLTITSGKIMDLSLERFTSVVKASASYISVLLAM-------------------------------------
>HsOr146
-----------------------IGLRLVGIWPGLS----------------YGNFYWSAYMTSLVVALYFQYAYIHFDVHNISNLIDALSITLAYSLGFLKLISLWSNRRIFCDILLTMDKDWRDASAYDNNLCIMTDNASLSRRCSNMLISINATAATCYAMSGLMRQSGD--LKED-LNV----SSRELPIKMEFPFKVDASPLFEFLVVVQCLHEVSIAALVATINSLVVTLVLHVSGQIDILRRQLSMIHYDASRPHESIVANIR---------------------------------------------------------------------------------------------IVANIRLLVARHQRIITLSDNIDELYSSIALMQFMSNTVVICCIGFTFISSVGVSLVLMKSVIFYIAVTLEAFIFCFAGEYLGAKSKSIGDAAYESLWYKMTPAECRFLLLLILRSQKRLTISAGNVMDLSLEGFTTVMKASASYISVLHA--------------------------------------
>gi|380014544|ref|XP_003691289.1|
-----------GSLNEYSIQLNRWFSKTIGVWPLPSS----------KFEKIMTRILIFLCWIIALFVIIPSLLYFALVKEDIISKLKTLGPISYCFGGGLNYAVLLLRKDDIRYCIEHMEVDWKAITRTDDQQIMLK-NAKIGRIISGCVAGFLQLSTISFCTVFGVFK---KTI-KI-GNES--MEIHVLPFPTYIPVDT--NPGHSIVLGLQFLAGYIMSATVVIAFSLATVFACHAVSQLTIMITWIEEFVNRPQEQNKN-------------------------------------------------------------------------------------------------NVRIHEISVIIEHHLRILSFLGRTEHLLSPICFMEMFKNILSICMLSYCIL-AGRDVRVLSAYAFSVTCITLNTFLICYIGEILSERCKKVSNMIYMTNWYRLSEKDILNLIMIMIRSGMEYKMTAGKIINMSVITFGNIIKTIFAYLNILRQM-------------------------------------
>HsOr144
-------------------RSVKFGLRLVGIWPDT--------------SMSRKFSYIALMALFQIFQYRY--LIAHFGEHDISLLMDVLSAAMVYSLLLIKLIILTSKARLLDEIIACSIEDWKERDTSDEHAMVRM--TYAARRFSNLIIFSNAISVIFYATGTLMWH-------QD-DNRTY---NRELFLKMDLPFHVESRSVYIAVLVTQFIHQISAASILGVLDSLLLTLVLHVCGQIDSVQHKLSAITRKDI------------------------------------------------------------------------------------------------------------VKMLIIRHQRIIAFSKNIEVLFSNIALIQFLSNTLIICCLGFLIVISNGS-TILVKSVLFYVGVSIQAFTFCFVGEYLSSKSKMIGDAAYEALWYDLKPNQNRDLFFMIVRSQKHLTLTAGKFVDLSLKQFGNIVKASASYISVLHAM-------------------------------------
>HsOr145
-----------------------IGLRVIGVWPDS-------------SFSSLRRAFWMI---TLTIAQTFQYFVVHVRTDDLSRLMDGLSTTMSYSLLLLKLTIFWIHRRIFHHILATMARDRSDCATGWAAC-SMSRTIYVSHRSSNLIIGLYSMSVLLYGTGVLVGH--TDESDEA-EDEQF--STREQFLKMELPFESNISPVYEVVMVVQFFHQLAAATIVGVLNALIVSLILHVGGQVDIMCRGLLEISSSDNA-------------------------------------------------------------------------------------------------------------ALIRRHQRIIALSSDIETLFCYIALMQFLWNTLVICSLGFVIVTSTQNSTMLIKSLFFYIVITLETFIFCYAGEYLSAKGRMIGDAAYDAKWYNSSPTQSRIMLLLILRSQRKLTISIGKFMDLSLERFTTIIKASASYVSVLHAM-------------------------------------
>LhOr41
------------NGWNYSIQLNRWFLKPIGAWPLTLT----------TMEKFSCVILTIISCFLICFLLIPCTLCTILVDTDLDTKIRMIGPVSFILMAAIKQYILIARSENIAACIRHVHVDWNRIALGREDREIMLDNAKFGRWLSSVSAVFMYSAGIFFTTMPICAR----RTEII-DNET----VRSLSFPIYRGFDPRTTPSFEIAQFAQALAGYVIYTITISVCSLAAVFVMHACGQFQILMMKLEDLADGKERKS------------------------------------------------------------------------------------------------------EKRLGDIVEYHIRILGFITDTEQLLNEIFFVDVVGCTLNICFLGFNMITEEHRETGTITFSSLLISFTFNIFIFCYIGEILSEQCIQIGTKSYMIDWYRIPHKGALGLTLVMTMSNTTIKLTAGKFMDLSLTSFVSIVKAAVAYLNLLRK--------------------------------------
>HsOr142
-----------------------LGLRLVGIWPGT--------------SMSRKFSYIALMALFQIFQYRY--LIAHFGEHDLSLFMDVLSTTMGYSLLLTKLIVLASKARLLDEIIACSIEDWKERDMFDEQAM--TRMTHAARLFSNLIIFSNATSVVFYAIGTLMWH-------QN-DNQTDT--ERELFLKMDLPFHVESESVYVAVLVTQFIHQMSAVSIIGVLDSLLLTLVLHVCGQIDSVQHKLSAITRKDI------------------------------------------------------------------------------------------------------------VKMLIIRHQRIIAFSKNIEVLFSNIALIQFLSNTLIICCLGFLIVISNGS-TILVKSVLFYVGVSIQAFTFCFVGEYLSSKSKMIGDAAYEALWYDLKPNQNRDLFFMIVRSQKHLTLTAGKFVVLSLKQFGNIVKASASYVSVLHAM-------------------------------------
>LhOr43
---------HYKKDVIDILMWNRWLLRVLGVWPLVYT----------RIEKILAIFSFALCWTVLSLFLILTSMYTFSDRSIMSEKMKMLGPLGYVFFSMLKYFFLVVRHKSIRQCIKILSADWCMVKEECHRKIMVRD-AEKGHLLSKFCIVFMYCGGLSYNTVMPFLS---QAPEHE-QNVT----VRPMAYGFDILFNLQLMPVYVFAFLLQCFTGVVMFNITTSVCCLAAMFVAHACGQINIVISRVKNLVKSEQNNN----------------------------------------------------------------------------------------------EQNNNVKFEQGIAIIMQHHVRALRFSANIEDTLREICLVELVGTTLIMCLVEYSLMMENSDSIAIFTYFFLFISFVFNIFIFCYISELLTEQCSKVGHTTYKIEWYKLPGKTALDLMLMITMSRYPIQITAGKLISLSFANFGNVLKTSLAYMNLLRT--------------------------------------
>LhOr42
--------VHHEQDIHYTMQLCRWVLKPIGIWHLIYS----------QNEKLTSIALIVACFSALCFVLIPAGLYTLFREKDINVKVKLFGPVGFCLTSTIKYCYLGARGAAFGNCIQHVENDWRVVRDQDHRTIMLR-NALMGRRLTTLCAIFLYTGGLSYHTIMPLSS----TRRIN-ENVT----SRMHTYPGYLFFDPVASPAYEIVFCVHCLFALVTYNITTAACSLAAIFVTHACGQAEILMALLGDLVEGKK---------------------------------------------------------------------------------------------------KSKGTVEKRLTVIAKHHVRILRFSANVEEVLREICLMELVASTLIICLLEYYCMTENSDAVAILTYFILLISFTFNILIFCYIGELLVEQYSKIGSAVYEISWYNLSGNKARNLVLIIAMSHYPPKLTAGKFFDLSINTFGVVLRTSVAYLNLLRTV-------------------------------------
>LhOr45
----TSQNSSYQRDIRYIFKLNSWILGSLGIWPIAIR----------GIGQHASKIVIVIFNLALSFAIVPCALHIIYDEKDITMRLKLCGLLVFCLTAMTKYCILAIRRPKILRCIEYVKSDWWQVTFRTDRE-LMLKYATTGRNLTIIGVSFMYIAGIVYMILPFCSE------HKI-NNQT----IRPLVYPVYSKYQSQISPIYELVYVAHCMCGYTICSVTAGACGLAALFTTHACGQIQMIIAQLENLLDGDK-------------------------------------------------------------------------------------------------------NVQQRIAAIVKGHVRVIRFAAVIEEVLQEVCLVEFASSVCTICLLEYYCI-VADDRIGLTTYFMLFVSFCFNIYILCYIGELLMEKSSQIGSICYMINWYELSPKSARSFILILAMSGHPIKITAGRMADLSLTTFGNVLKTSLAYLSFLRTL-------------------------------------
>DmirOr46aB
-----------------FYKYQVWYFQILGIWKLPDT----------GQQRRWHQLRFFSIFAILSGMLLLFAIQLAGSIAYLREILKVFYMFATEMSCMTKLMHLKLKGRKLAGLVTMMESSSFATKSEQEE-KLMEAGRVSVVNLRNLYGISSIVTATLILLVPFFAG------------------NTELPLTMYELCSIEGRICYWVLFLTHAVSLMPTCCLNIAFESMAYSLLTYLRVQVQILALRLKQLGTAETPLDNQR-----------------------------------------------------------------------------------------------NQRIARELRECSAHYNRIVQLKDLVEVFIKVPGSVQLMCSILVLVSNLFDMSTINGEAIYMTKTCIYQLVMLWQIFIICYASNEVTIHSSRLCHSIYKSQWTSWNKENRQMILLMMQRLDSPLCLTINPTFTFSLEAFGSIVNCSYSYFALLKRV-------------------------------------
>LhOr46
-------NANYQQDMQYVFRPCSWILGSIGIWPLAIR----------GIGRNISKIAIIICNFALSFAIVPCILHIVYDEKDLNIRLKLSGLLGFCLMSMMKYCVLALRRPKIMRCIEHVKSDWWQVKFSSDRE-LMLKYAGIGRKLSIISASSMYIAGFIYHTILPFCT-----VHEV-NNQT----IRPLVYPTYSKYQTQMSPVYEIVYLAHCVCGYTMYSVTAGLCGLAAIFVTHACGQIDIIASRLEDLSQGKNFEKSS-------------------------------------------------------------------------------------------KNFEKSSNVNQRIANIVKSHVQVLRFSVAVEEILQEVCLLEFVSSIFTMCLPEYYCI-VDSDTVGLTTYFLLFISFCFNMYILCYTGELLMEKSSQIGSMCFMIDWYQLPPKSIRSLILVIAMSSHPIKISAGNMFDLSLATFGNVLKTSLAYLSFLRTL-------------------------------------
>LhOr49
--------------------LNVRLNMLSGLLPMTSD----------SLFPVAWRIYSAVIWLIEVVQTSAIIPGIMLVDKALQDATVGLVVTVE---VFFLLKQMHGHRNLVTQLIRKLNNILRIENKTMRD--VVRSTLKPVEIPLKFYCMAGTGSIIVWCCIPFALVLKKRYFFYE---------DYRLPMLSNEPFSTE---IFLVGSFLASIASVYMFMKKVALDVYMINLVLLMTAQYRYIAIKLAAIFREDTSQNQHNESQQEY----------------------------------------------------------------------------------------------REMKVLCRHYSAVVQMTVMLKKLLSSNMSLIYLTNVFLFCFLDVMLISASKAPLEGLMIIMYISGGLVQLYILCSCVHQLLDASTKITNKAFHEKWYQYGSSLKYSFMMMITANHLECKLSSSERYNLSLPSFMTILNQSYSFALLFLKMK------------------------------------
>LhOr48
------------------NPLNVRLNLISGLLPMTSD----------NTFPVAWKIYSIVLWLVLLLQTGATIPAFMLVPKDKSLRNPGTINIVVCFEVFVLLARMYTHRDLVRQLIQKLNDILRSA--DETMKSIVQSTLKPLETPLEIYSIFGIASVMLWCAMPLALLLKRKYFFYD---------DFGLLIA--FSKQPFSGKIFLLGNFIVTIACTYVFTKKVALDVYMINLTLLMTAQYRYTGIKLATIFRKDTPQNQHNKSQKEYY-----------------------------------------------------------------------------NKSQKEYYSNLDTLAAREINALCRHHSAVIQMMLILKKLLSANMSLIYLINVVRFCFLDILIIDASAAVVEGFMLLAYICGNLVQFYILCFCVQQLLDASTKMTNEAFNEKWYMFASSLKYTFMLMIISDNLKCELSTFGKFNLSLPSFMTILNQSYSIALLLLRVK------------------------------------
>ApOr76C
----------------KNHIFNIKLAKLTGLYQMLDP----------ETTKWGQNIYHVVMSCILLFMLIPMLSGLYYWTVNIPISMDFFWKSVSIFYIIYKTWVIIRNSNDIWNCLSITSYDFTSFSNRNRH--ILDDWRDRLARFTTIYAILYFTGTVSYFASTLALSEGKTPVKNI-DGSIGH--YRQNVMNFYLIASADTYSHYYMFYFVEALFLALFATCFLIFDILLVTLCFGMCCQMEIICSAFELVGHKSL----------------------------------------------------------------------------------------------NTAFNEHDLIYDEEIKTIIMDHQVVMKKYEDFLRLFQPMMLLHIFISSFSVISLCFTFIMSRTSDVIVKKMFCSIPPALFQIYMVCYLFGNIHDQKDSIIFALYSSNWTEMDMKCKKLILLTMN-AHKKLKFTRTKI--VNLEMFF-----------------------------------------------------
>1_379_Si_gnF.scaffold05285_6032-497272.pep
------------------LALNFLFYTIGGVWRPIKS----------KCSICLYSVLNFFSLYLLTFFVLTQLIDTIFIVDNIDDFTTNLSLLLSAIAVYCKAVTATARRSEFISLIKMLQEKPCKACNEEEIN-IQMKYDRLIRQYTMSYSILASFSLTGITIGEVLIAL-----------------QGELPIRAWIPYDYTSTFLFWLTSLKLIVAMALSTFVNVATETVILGFCLQICAQFDILICRLRKVIESDEKQENE-------------------------------------------------------------------------------------SDEKQENELNSATNKTSRLSENIHYHLYIIRFAKMVNKVFSQIVFIQFFVSILVLCTSVYYLS-SHKTVTDFIKLGIYTSCMFVQIFMYCWAGNEIILKSIGLSEAVYKMEWILLTISERKDLLMIMMRSTKPIKFTSSFLVTLSLESYATV---------------------------------------------------
>cplu_015672_b1
-----------------------------------------------------------------------------------------------------------------------------------------------------------------------------------------------------------------------------------------------------------------------------------------------------------------------------------------------------------------NENTKNNPRKFWSEFSIIVERHEKLNELAKVIEDSFSSILLPQMIICTTTFCFQGFAMISSKVSVLEMLFSIVYVFYTVLHLFVYCYVGDYLSFESSRIGEAYYKGNWYNLSI--------------------------------------------------------------------------------------
>AmOr77CTE
----------------ASMTMTAAFMKLVGLWTAK-N----------RREQRARKFALIYTVAAMLFALWIEFTDFYYSFGDFSTCLFNTCNIIYITMPLLKIFVIVLNKKDFFHLIFYTEKHFYKDNYDEHEQRIFTNCRRQCIIFVCFLTFSTKGTLVCYIVSPLVENIGK--------NQS----ERALPFNMWVNLPLSTSPYYEIIFTIQVLSLYHIGVGYFCFDNLLCVLNLQLAGQFQILQYKMANIVDLLKEKNEKRIINTSYFA------------------------------------------------------------------------------KRIINTSYFAKKCYEAFKKCIREHQALIAYCEKLEKVFSLIILCQVLTFSLIICLDGYQII--------------------------------------------------------------------------------------------------------------------------------------------
>cplu_012123_b1
-------------------------------------------------------------------------------------------------------------------------------------------------------------LGLAYAIRPYCAMLIGYFQ-----KRSLIFDYSMTVYPLNYPFPHDTDLSYNLCLIYEEIVVYLVTLYWVACDITFIQLTTHLRIHIRALSNNFSMESYDVEE----------------------------------------------------------------------------------------------------------------------------------------------------------------------------------------------------------------------------------------------------------------------------------------------------
>gi|379070026|gb|AFC91724.1|
------------KNVNFSVSVSITALKLFGFWAPEGT----------REQNILYNCYGFLSFMFLGTYLIIQVVDLFLIWGDVALMTGTAFVLFTNLAQTTKIVAVVARAGTLRPLVSSADTLLAAETGPGKE--IVDSCNRETWQQQLVYFCLTTVTVAGWAGSAE---------------------KNQLPLRAWYPYDTSVSPAYELTYLHQVGALFAAAYLNVGKDTLVTCLIAQTRCQLQLAALRLASLTDDLTPT----------------------------------------------------------------------------------------------LTAEQEAEAWSRLEVAARRHQEALHAAAQLQACFSAPVFAQFGVSMLIICVTAFQLTAQNGNLVRLASMGTYLLNMMFQVFIYCYQGNQLSGESMDIATAAYSCGWTACGVRLRRGLLLVMVRARRAARLSAGGFATLSLASFMAIVKTSYSLFTVLQQ--------------------------------------
>DsimOr98a____chr3R_residues_23393032_to_23395337_forward_strand.[501_1806].sp
------------------FRYFEYGMFCMGWHTPA-------------THKIIYYIASCLIFAWCVVYLPIGISISFQNTFTPNELLTVMQLFFNSVGMPFKVLFFNVYISGFYKAKKLLSEMDKRCTTLEERV-EVHRGVVCCNKAYLIYQFIY----TAYTISTFLSAAL----------------SGKLPWRIYNPFDWRESSSFWKAALNETALMLFAVTQTLMSDLYPLLYGLILRVHLKLLRLRVEKLCTDPRKSDAE----------------------------------------------------------------------------------------------KSDAENEQDLINCIKDHKLIIEYAAAIRPAVTRTIFIQFLLIGICLGLSMINLLFFSDIWTG-LATVAYINGLMVQTFPFCFVCDLLKTDCELLVSAIFHSNWISSSRSYKSSLIYFLKNAQKSIAFTAGSIFPISTGSNIKVAKLAFSVVTFVNQL-------------------------------------
>CfOr249
------------------LSLNFLIYTVVGIWRPIDS----------NVAKLLYNAFTFIVLVLEYFLMLTQFMDIVFVVDNIDDFITNTVMFLSIVGVCFKATIVIIRRNSIISLVHILLKPPYKPRNEDEMAI-QMKYDKFIKSCSIMYVLLVISSVTGVTAGSVLNI-M----------------QGHLPYRVWLLYDIKVYLIFWITSIQQILSVILDAIITVGTETLVFGLFLQTCGQFEIFENRLHKL----------------------------------------------------------------------------------------------------------------TISKYIHHHLCIYKFAKTINIIFNQIFFVQFFGSILLICTSVYYVSMHM-MESRSATMIIYTCSMFVQIYFFCWSGNEVILKSMNVGDAIYHTEWPLLSISDKKELLMIMMRSTIPIKFTSSFLITLSLQSFSNILKTSYSAFNILQ---------------------------------------
>CfOr248
-----------------VLQFTFKILTIIGCWQPE------------SWSSCMRTVYDVYTVSIMHTFLITQLLDIIWNVDDAEDFTENFYATLATFVSCSKMLSLLLNRNNIDTLTNILVEKPYRPLDIDEM-IIWNKFDKLVYINTLCYTILIVTTSICFTLTSLLTEF----------------RKRNLTYRAWLPYDYNSSIVFCLTYAHQVISLTAGSFITVACDSLICGLLVHICCQIEILECRLNKISNDHNNL-----------------------------------------------------------------------------------------------------NDHNNLHDCIFHHDSIFKYALRLNKKFKMTIAMQFIVSTMVVCSNLYQMTKSSTVDASYLPLLLYMSCMLTQIFIYCWYGNEVKLKSIQVMDNIFEMNW-------------------------------------------------------------------------------------------
>gi|167864518|gb|EDS27901.1|
----------------TDFFFQDFLLAIAGARLNSTN----------VRIRRWWNAYRLVSCLPMAVVFWN-TFDAVRHCAKLEILLSCVQAVIGIGISALRMTLILRHYDSLMAVLRYVNRRKNRVQ--------------------------------------------------------------------------------------------------------------------------------------------------------------------------------------------------------------------------------DLMKKRFFWKFVQEEFGDCVKLHIEFLALLNRIRPFLNATFLIVYYSTVLSLASGAIYVSQMKSITLFTVATLYFCFWVSFECASLTRAVSILTESHESIGWEVYNLDWHEKYRSVRATMLNVMTVAQQPLRLNCFGFFEFTQDRFYELLNMAYSMFTFFRK--------------------------------------
>DsimOr65b__chr3L_residues_5816975_to_5819407_forward_strand.[501_1933].sp
----------------------------------------------------YRSTWHTLVHIQIVIFFASMAFGLTESIGDHVQMGRDLAFILGAFFIMFKTSYFCWYGDELDQVISDLDALHPWAQKGPNPVEYQ--TGKRWYFVMAFFLATLWSFFLCIFLLLLITS-------P------MWVHQQNLPFHAAFPFQWHHPISHALIYLFQSYFAVYCLTWLLCIEGLSVCIYAEITFGIEVLCLELRHIHRHN-------------------------------------------------------------------------------------------------------KELRMETNRLVKLHQKIVEILDRTNDVFHGTLIMQMGVNFSLVSLSVLEAVEARKDPKVVAQFAVLMLLALGHLSMWSYCGDLLSQKSLQISEAAYDAYDPTGSKDVYRDLCVIITRGQKPLIMRANPFPSFNLINYSAILNQCYGILTFLLK--------------------------------------
>CfOr245
------------------LEFTFKLLMIFGCWRPN-S----------WTSIYKRIVYYVYSSIIILLLNTFMLMDIILIVDNTDNLSDNLFLFAPIVTTCCKLFILLLNRKNIIMLINILIEKPCRPLTSNEMK-ILSKFDKSIQSNTRRYTYLVTITSIFIVLTSLSANF----------------KKRQLTYRAWLPFNYSSMTSFFLIYIHQLICLIVSGYLNVACDTLICGLLVHICCQIEILTYRLKKIMFY-------------------------------------------------------------------------------------------------------------ILRDCIRQHYYIFRLAFVINVKFRLTLTIQFIISMLVICFSLYQLSN-RTAKAKYIEMVLYMICMLTQIFFYCWYGNEVKLKSHQMIDDIFDIEWLTLDKNITKSLIIIMKRAVLPIQITTAYIIPMNLDSFMGLLKMSYSTY-------------------------------------------
>CfOr247
-----------------VLQFTFKILTIIGCWQPE------------SWSSCMRTVYDVYTVSIMHTFLITQLLDIIWNVDDAEDFTENFYATLATFVSCSKMFSLLMNRNNIDTLTNILVEKPYRPLDIEEM-IIWHKFDRLVYINTLCYTILIVTTSICFTLTSLLTEF----------------RKRNLTYRAWLPYNYNSSIVFCLTYAHQLISLIAGSLVNVACDSLICGLLVHICCQIEILEYRLSKISNGYNN--------------------------------------------------------------------------------------------------------YNNLHDCICHHDGIFKYALRLNKKFKMTIAMQFIVSTMVVCSNLYQMTKSSTVDASYLPLLLYMSCMLTQIFIYCWYGNEVKLKSIQVVDNIFGINWLTLDKNFKQSLLIIINRASIPIEFTSAYILSMNLDSFVGLLKTSYSVYNLLKQV-------------------------------------
>CfOr246
-----------------VLQFTFKILSIVGCWRPES------------CSSLCMRIYTVFMVILLYTFLISQFLDIIWNVHNTEDFTENFYATLASVVSCSKMLSLLINRNNINTLTNILIEKPYRPSDIDEMKIRHKF-DRLIYTNTFFYVILVETTCACITMTSLLTEF----------------RKRNLTYRAWLPYNYNSSIVFCLTYAHQLISLTAGSLVNVACDSLICGLLVHICCQIEILEYRLSKISNGYNN--------------------------------------------------------------------------------------------------------YNNLHDCICHHDGIFNYALKLNKKFRMTIAMQFIVSTMVVCSNLYQMTKSSTVDASYLPLLLYMSCMLTQIFIYCWYGNEVKLKSIQVVENIFGMNWLTLDKNFKQSLLIIMNRASIPIEFTSAYILSMNLDSFVGLLKTSYSVYNLLKQV-------------------------------------
>CfOr241
------------------LDFTFKILTICGCGRPDS-----------WTTPYKRLVYYVYTIFIIHTFMLSQLMDLIMTVDNSDDFTDNFYVLLAMIVSCCKMFALLINRNNIDMLIDTLMRKPLQPIESDEME-IRQRYERLIQSNTFYYVILVETTCLCVTITSILTEF----------------KKGKLTFRAWLPFDYSSPLLFLFVYAHQLISFTVGSVHHVACDSLICGLLVHICSQLEILECRIRK-----------------------------------------------------------------------------------------------------------------ILQDCALQHNHIFKFAHMVNDKFRITIFIQFIVSTLVVCFNLYQFTKSTALRAKYMQLILYMCSMLSQIFFYCWCGNEVKLRSRQLVNNVFEMEWFELNENAKKILLLIMRRGIVPIEFTSASVISMNLDSFVGLLKTSYSAYNILQQT-------------------------------------
>CfOr240
-------------------DFTFKILMICGCWIPD-S----------WTTPYKRLVYHVYTIFIMLLIHTFMLMDLILTVDNAEDFTDNFYMLLAMIVSCCKMFTLLMNRSNITMLIDILTRKPCRPDYSDEIEIQQKF-DRLIQTNTLYYAILVETTCICIAVTSLLTEFS----------------KGRLTFRAWLPFNYTSPLLFRIVYIHQLIGLTAGSVLHVGCDGLICGLLVHVCCQIEIMECRLRKIGSNRDNLRKS----------------------------------------------------------------------------------------------------RDNLRKSVLQHNTVFKLARLINEKFRLTIVIQFIVSTLVMCFNLYQFTKSTASRAKYMQLIMYMGCMLSQIFLYCWYGNEVKLKSRQLVNNIFEMEWFELDNYTKQSLLMIMTRGTIPIELTSAYVISMNLDSFVH----------------------------------------------------
>CfOr243
-----------------ILELTFKVLTICGCWQPES-----------WTKRIIYRVYTFLVILLINSFVLSQFMDIILIVDNTDDFCDNFCVLLPMIIVCYKLFSLLGSHKNIIKLTDILMKKPCKPLKPNEIKIYYKF-DKGMQINTFHYTAMCMVTCVIITITSLLTNFG----------------QKKLTYRAWVPFEYSSMTLFCILYIHQLIGLTMGALVNVACDSLICGLLVHVCCQYEILTYRLKRIM--------------------------------------------------------------------------------------------------------------DGLRNCVQQHCKIFRLAFLVNTNFRMVITIQFLMSMLVVCFNLYVISL-SKLDARCIRLALFMGCMLTQIFVYCWFGNEVRLKSRQFIDNIFEIEWLTLDKNLKKSLIIMMKRTVMPIEITSAYTISLNLDSFMNVLKTSYSIYNLLQQMK------------------------------------
>HsOr147
------------------------GLGFIGIWPDSP----------------YGNFQWFVYMTLVVIVLYFQYTHIFKNMNDPSVLIDALSXTLAYILAFLKLMSMDANNRVFHEILTTMDEDWKEYITTDSRVYPMVIYANLSRRYCNILMSINASAAIFYALGGFVRRSA----KDE-DNPRGT--KFDFPVQMDFPFEVNESAIFEITAMVQFLHELSLSSLVAMINLLIV-------------------------------------------------------------------------------------------------------------LTSVFRNVRLTKISSESYENIPSEMKVLILKHQRIITLSDNIEDLFSWIALMQFLSNTLVICYLGFMIIITKLGTVELTKSILFYVAITLEAFVFCFAGEYLSAKSKSIGDAA--SVWYDITPSQCRTLLFVIVRLQKRLTITAGKMMDLSLEGFTSIMKAYVSYISVLHAM-------------------------------------
>LhOr356
-------------NFQREYNINKILLSSIGLWPYQ--------------NKLIRYLILIPCFASEVSYVLLEILTLFDYWEDMDIVFEVCYQCVATSAIIGQIFNVFWQREKIKRMYKAIDNHWNIFTSKLEV-QTLKDYSNITRKLTFAYTVMIYSMTIIFILAPLTPVFLDMIHPLN-ESR-----SRLFPLTAKFRIDDEK--YYTQLYCYIVSMIVFSILGLAASNSTFLICIIHACSLFSIISQQFEEVIKKLHANK----------------------------------------------------------------------------------------RMKTKLEFENEQIIYQRYIICLKKYQLALEFVDMLNSAYKIISLITLLLNGAVVTFIGIIIINVLDRVREVMRYTFVAIGILIQLLMLCYSGQKLRDESQNVFYRAYAAEWYKCSPRLKSLLIVTLYRSVAPCSLTAGNMIPLSIETYGFVVRTAGSYFMTFLSLK------------------------------------
>LhOr357
------------EHFEREYSVSKKYLYWLGAWPYQ--------------SKLSSNLITIFSLVYEISYCPLQIIMLYDYWNDPELVFELCYQFVGVISFIVKIFNTIWNREKLKRICILMNDHWNIFTSKLEVQ-SLKDSSNTSRKLTIYYSTYITVSTTFYMIAPLTPVFLDIIQPLN---ETR---PRLFPVTAKFRIDEEK--YYTQLYCCIVGMCSIGVINLIASDSTYFVSIIHACSLFSTISRQLEEIITKLPVNEDT-------------------------------------------------------------------------------------CCIQTKLEFENEQMIYHEYIKCLKKYQLALEFVNLLNSTYDMLSLFLLLLYGATATFVGIQILNILDRFEDVIRYLSEIVIMLIQLIILCYSGQKLRDESQNVFHRAYAAEWYNCSPQLKSLLIVTLYRSSVPCGLTAGSMIPLSMVTYGFVVRTILSYFMTFLSLK------------------------------------
>LhOr355
------------EHFERQYNVIKIYLSYLGVWPYQ--------------SKLSRNLISISCLVVQISYYPFLILMLHDYWKNSQVVFEICYQFAALNSTVGKTFNLIWNRQMFKRMCTAMNDHWNIFTSKLEV-QTLKDYSNMSRKLTIFYSTWIFCLTIIFMIIPLTSVFLDIIRPL---NETR---PRLLPMTTKFRIDEEK--YYTQLYCYIVSLIMVSIISMVANDTTFLVCTIHACSLFAIISRQLEEIITKLHVNKDTRK--------------------------------------------------------------------------------KIECCIKTKLEFENERMIYQEYIICLKKYQLALEFVDMLNSTYQIISLFLLMLYGAIITFLGIQIINVLDQLEGVIRYIFVIIAILIQLMISCYSGQKLRDESQNVFYRAYAAEWYNCSPRLKSLLIVTLYRSVVPCGLTAGNMVPLSMVTYGLVVRTALSYFMTFLSF-------------------------------------
>DeugOr69aB
-------------------------------------------------RNLAKRIIFLCEAVNLLYHNIGCIMYGYFVVENLAEMAAVGSMLGFTILGTLNLWQILKLKPHVEELLKDFEELFQFAKQKPYR---TRHYHESYTSYVKIWFIIYTFSVVYYNLQPFILMIWEHLKDSP-EL------SYQIQSGTWYPWRIQGSTGFLVAIICQGFSCQVIMCSILLSQFLISFFGIQLEIHFDGLASRLKGID------------------------------------------------------------------------------------------------------------ARDQLTYLIVYHSKLFNLADRVNRLFNFTFFVSFSLSIISMCFLANCMTM--FDLVSGFKHLLGLLIFLIYNFSMCRNGTHLIFQSDKVLPAAFYNNWYEGDLSYRRTLLILMMRATKTYTWRTYKLTPVSITTYMATLKFSYQMFTCVRSM-------------------------------------
>LhOr350
---------------ERYYKLNKFFLSVTGLWPYQ-------------SARTAYLMRTIITISMMSSAFV-QLSSFFTSNITMEYLVDIIPTLLPVLGSLIHLYIRVKHTDKLRELLNRMWNDWALQKTEDELK-IMHEYAEISRLLTLHYSLQMYAIVVIYIVWVFTPEILDVILPMN-ESR-----PSIRPFNTEYIFHDAELNYFYFLRSYEYSVVLLLPLIFIASTVLFLAVTLHVCGMCKLLGYRAERLFCVKQ-----------------------------------------------------------------------------------------------------TKINYGNIAVLIRLHYNVIQFVGIIETYHTIPFAVDFLGLVIVMTLTLTQILTFSGDINRAVRSSSFCIAQFIYLFIYNYMAQKLTDMTSSVCETVYNSAWYDAVVLEQKSLLLIMRRRFHPLILTACKFYAMSLQNFGMILQTTMTYCMFLRQV-------------------------------------
>DereOr65b____scaffold_4784_residues_9010260_to_9012693_forward_strand.[501_1934].sp
-------------------------MKAMALYTTT-E----------ERQLPYRSTWHILVNIQAVVFFASMCSGLKESIGDHVEMGRDLAFMLGAFFIMFKICYFYWYGDDLDRVVSELDALHPWAQTGPNA---VE--YRTGKRWYFVMAFFLASSWSLFLCIFLFLLLTSPM----------WVHDQNLPFHAAFPFQWHHPIGHVIIYLFQSYFTAYALTWLLCIEGLSVCIYAEVTFAIEVLCLELRQLHRFKV-------------------------------------------------------------------------------------------------------ELRMEMNRLVKLHQKIMQILDRTNNVFHGTLIMQMGVNFSLVSLSVLEAMEARKDPKVVAQFAILMLLALGHLSMWSYFGDMLSQKSLKISEAAYEAYDPTGSREVYRDLCLIIRRGQEPLIMRASPFPSFNLINYSAILNQCYGILTFLLK--------------------------------------
>ApOr29
------------------LMENIQLLKTIGLYQILDH----------SPKVFGYNVFKCVAVIEILTATVYAILNIFYCLSDINEATRYFTLCLIASVPTFKLSYIIGYSDTIWNCLHITSAEYLSYKYHSRC--ILEVGRKKLKQFLILFVILWIVVFIAWILTPFIVQ--NSYLRV--EARNMTYHYRTNILNLVYPADKFYNANFIMYYNIELTISIVWAHSTIIFDILLISMCITIEYYLKTIANTFSTLGNVENQ--------------------------------------------------------------------------------------------------LDDTKIINDFKIIIQDQQKVIENMKNIYKVIRPVILLQIVAESSIIILLSSITIMNS---LSNFRFITSIFIYILHIYFICYFLNDVNEQKDSMNFALYSGDWSGKSLKYKKMILYAMMNSTDQMKLQVTKTRVVNLELFTSVMRTTYTVISVL----------------------------------------
>gi|332017494|gb|EGI58215.1|
----------WNDDVAYAMTPFKLLTLPLGVWPLQK-------------YNTFSLVRSITCGFSLTVMMIMLFLEIIFGSSDAYIKLDAFVIMFCNVLCVLKLLSFRLYADNLIRNYSSAVNDYSTIDTEEKRTIMRQ-HAFMGRMICYSIIFFAYLASSIFTLAPMMTGDEDIHINVS-KNQ-----AAKLPVPITFLGDLQIPTLYFVISTVQYFILLLTGTSNCGNDSLFLGIALHICGQLELLKIEFINCDMKNKNINE------------------------------------------------------------------------------------------------KNKNINEDFSTMALRHCYLIKHAELLADVISFVLLVQVMSSCLIFSLVGFQFILASHDVLMLTKTATVMSALLLQMFFYSFVGDYLKCQMEEVACSIYSSNWYYLPTRLMRNVLFVIARSQQPIQLLAGRFFVVNIKTYMAILKSSLSYLSVLRVM-------------------------------------
>cplu_008889_b1
----------------KVFSWVRLISKLIGIWPLD----------------PNYYLYNI-CITYFTYIMITEYIDLYFCLPNFKKVINNLTESLAFTQMYVRGIMLRVHIEKLQRITAESVKDYDVFKNPDEV-YEFLSYVKRGKFFVRAVTIFILSTTTSWFLRPITSSTPATSIIPG-DNETAAKFTYILPYKFHVFYKIND------------------------------------------------------------------------------------------------------------------------------------------------------------------------------------------------------------------------------------------------------------------------------------------------------------------------------------------------------------
>DkikOr43b
------------------------TLRMSGLNLRN-------------DFGVGRKIWRVFSFTYMLVLPISFNYTIHLAEFPPDLLLQSLQLCLNTWCFAFKFFTLVIYMARLELANKHFDELDEYCVKPAEK-RKVRDAVAA---VTRLYLTF-VLVYVLYATSTLLDGMF----------------HDRVPFNTYYPFNWRLDTQLYIQTFLEYLTVGYAIFVATATDSYPVIYVVALRTHILLLKDRVIHLGETSSNSEGSNDADF----------------------------------------------------------------------------------------SNDADFMFTSLVDCIKAHRTLLSFCEAIKPIISGTIFAQFIICGSILGIIMINMVLFADQSTRF-GIITYVMAVLLQTFPLCFYCNAIVDDCNELADALFHSAWWMQDKRYQRVALQFLQKLQQPMTFTAMNIFNINLATNINVAKFAFTVYA------------------------------------------
>LhOr358
------------EHFEREYSVNKKYLYWLGAWPYQ--------------SKLSSNLITISCWVYELSYYPLQILMLYDYWNDPELVFEICYQFVSLTGFIVKMFNPIWNREKLKRICILMNDHWNIFTSKMEV-QTLKDSSNISRKLTVGYTTWISFLTVFYVITPLTPVFLD-IIDPL--NETR---PRLFPVTANFRIDEEK--YYAQLYVYIVSMILIGVSNAITTDCIYLVSIIHACSLFSTISRQLEEIVTKFSVKKDTRR------------------------------------------------------------------------------------CIQTKLEFENEQMIYQEYIKCLKKYQLALEFVDILNSAYEMISLFLLLLYGATATFIAIQILNILDRFEDVLRYMFEVVAMLVQLIILCYSGQKLRDESQNVFHRAYAAEWYNCSPRLKSLLIITLYRSSIPCGLTAGNMMPLSIETYGFVVRTILSYFMTFLSLK------------------------------------
>HsOr86
---------------SYAFTLSRQCLRFLGVWPDPYS-----------EFRRPNLRYIFVVCIISFYMFIPQITNTFRVWGNMTLMVEQVASANFSLMAFCKLVVTRYHGETLRTLMTSFKTDWMTSKRNWERNTMLKV-ARSGRNISFSCYISLICTTIFYISFNLLKL-YR----NI-SQS-----ERKLVYQFDYPYDMQKTTYYVITYLVQISAGTYAAMINSTVDTFVSMLLLHVCAQLINLRTALNNLVEKLAE------------------------------------------------------------------------------------------------------KYKEDISATVLRHESLIRNAKAIDNCYSTVLLVHMTAATFQLCFQSFQVYMRDSSTVKMAFLMFYVILLLIHLYAYCYSAEKLLTESTAVAYGVYECKWYDIPSRDAKDLMFIVYRSMISLRLTAGKFSTFSIEMFGTTVKTSMGYLSMLMA--------------------------------------
>HsOr87
----------------WAIGLNRLMLKIIGLWPPDKE----------PHETIKSKFRLFCSIIILFILTIPTFASLIKIWGNMMLMIDNLIYSLTLLIALYKVFIIRYKQKDLAPLIDMIATDWMKPKIKEERNVMLRL-AKISRIIAICGCLLPFIPMIVCFTLIYFEL----TLRHV-TNLTDS--GKPLMVQTYYLHNVSKSPQFELTVVAQGVALFITCVSYYAIDHFLGLLVLHIYGQMENLHIRLTHMERY------------------------------------------------------------------------------------------------------RYTNFDTVLKYNVQDHIRLIRSIEIINDSFYLLLLGMILHFSIIFCLLGFLIVDIQLSLMQLVWFAAMTIFVMLHMCLYCAGGEILVTQCEKIYRATYEYTWYTLDPKVARNLIFILLRANKPLYIMAGKTFPMTMATFCNLLKTSAGYISVLL---------------------------------------
>HsOr84
---------------HHTFPLCRQLMRLVGVWPDPDA----------PLSDFGRNLRFIVTVCIIMYVYVPQFMNAIRSWGNVELMIQYIASVNFSFLACCKLVVTRYHGETLRTLMTSYRTDWITAKRNWERNTMLKL-ARTGRSISFSCYTSLICAISLYVYINLLK-FYRNIS-----QS-----ERKLIYQFDYPYDMQKTSYYVITYFIQISGGMYVAMINSTVDIFVALLLLHVCAQLINLRTALNDLVEKLAE------------------------------------------------------------------------------------------------------KFKEGITAIVLRHESLIRNAKTIDNCYSTVLLVQMMAATFQLCFESFQVYTGERSTIKIAFLICYVTLLLLDAYVYCYAAERLLIESTAIAYGAYECKWYDIPSRDARDLMFIVYRSMIPLKLTAGKFGIFSIEMFGMTVKTSMGYLSMLLA--------------------------------------
>5_379_Si_gnF.scaffold01224_363367-449963.pep
-----------------AVGWNRFNLSLIGIWPGPLK-------------QLSRCRFIIAGFFMLGFMCIPQSVNLIFIWGNADMMTENLATAIPVANSFMKAFTTWRQRKALKLLVNFFYQDWYTPKTSAERTNMLK-TAKLGRRISIWCTVLTQTMVTIYIVLRLSII-IR----IP---RSDP--ARPMLYTAYFPFDINRSPIFELICVCQILSAYSATVSYTGNDCFISMLVLHICGQFRNLRERLKNLVNESNA-----------------------------------------------------------------------------------------------SNAKTPDKFKKELRRIIKRHEHLNWFAKTIEDSFNMMMLIQMLSCTVQLCFQGFQVFRIGSVTFQLIFLVSFVAFVLTHLYIYCHIGEMLLVQSTEIGFSTYESNWFNLRGKQAKNLLFIMQRSTTPLTLTAGKFSAFSLQMFSTV---------------------------------------------------
>HsOr82
---------------HHTFPLCRQFLRLVGVWPDPDS-----------DFRR-SKIFIITVFIMSIYVCVPQFMNVIRSWGNMDLVMQHIASANYSFLACCKLVVARYYNETLRTLVTSITADWATSKETWQRNTMLKI-ARRGRSLSLRCYMSCMITVMFYVIFNLIKF--HRTLHQ---------PERKLIYQFAYPYDYEKSPNYEITFFIQMSGGAFTAIVNSSVDSFVSILVLHVCAQLINLRTTLNETINRLAEKS----------------------------------------------------------------------------------------------KSISSSKFRRSLIAIVVRHEHLIRNVERINDCYSTVLFIHMIAATFQLCFETFQIFTINVSIIKMAFLVFYVTVVLTHLYFYCYSAETLLAESTNMAYGVYECKWYDIPSRDAKDLMFIAHRSKIPLKLTIGKFSTFSLEMFGTTVKSSMGYLSAFLSM-------------------------------------
>HsOr83
------------------FAVCRRFLRLVGAWPDPDS----------DFRRPKIRIMISVCI-VCIYVYVPQLSNAIHSWGNVNLMIQHIASANYSFLACCKLIVTRYHGETLRTLMTSLKTDWVTSKRNWERNTMLKV-ARTGRNISFSCYMSFICVAIFYVYFNLLK-FYRNICL----------SERKLVYQFDYPYDMQKVPYYVITYFIQICAGICAAFINSTVDTFVSLLLLHVCAQLINLRTTLNNLVEKLAE------------------------------------------------------------------------------------------------------KYKEGITAIVLRHESLIRNAKIIDNCYSLVLLVHMIATTFQLCFQTFQVYTKDGLTIGMVYLMFYVMFVLTHIYIYCYSAEKLLSESIAVAYGVYECKWYDIPSRDAKDLMFIVCRSIIPLRLTAGKFSTFSIETFGMTVKTSMGYLSMLLA--------------------------------------
>HsOr80
-----------------AIGWNRLNLGLVGIWPDPLG----------QSGGLSRCRFLIASFLMLGFICIPQSVNLFFIWGNAEMMTENLATAIPVTNAFMKAFTMWHHRKALKPLVDFFYQDWHASKTLYEKVVML-RSASVARKISIWCTVLTQTMVTLYIVLRISV-----IVRLQ-RNDP----ARPLIYTAYFPFDVSRSPIFELVCLGQILSAYSSTASYTGTVSFISMLVLHVCGQFLSLRERLKNIADGVKTV----------------------------------------------------------------------------------------------------EEFRDELAQIVKRHEHLNWFAKTIEDSFNMVLLMQIFSCTVQLCFQGFQVFNIESLTFQLIFLAMFVAFILIHLYVYCYIGEMLLVQSTEIGFSAYESNWFNVPGKEARNLLLIMHRSTMPLCLTAGKFGVFSLQMFSKV---------------------------------------------------
>HsOr81
--------------LHHTFSLCRQFLRLAGVWPDPDA----------SLSDFRRSKLRFIIIVCIMYVCVPQFSNVIHSWGNMNLVIQHIASANYSFLACCKLVVARYYNETLRTLITSITVDWATSKETWQRNTMLKI-ARRGRSLSLRCYMSCMITVMFYVIFNLIKF--HRTLHQ---------PERKLIYQFAYPYDYEKSPNYEITFFIQMSCGAFTAIVNSSVDSFVSILVLHVCSQLINLRTTLNKTIDKLAEKSIS-------------------------------------------------------------------------------------------EKSISSSRFRRSLTAIVVRHEHLIRSVERINNCYSTVLFIHMIAATFQLCFETFQIFTINVSIIKMAFLVFYVTIVLTHLYFYCYSAERLLTESTNIAYGVYECKWYDIPSRDAKDLMFIVYRSKIPLKLTVGKFGIFSLEMFGTTVKSSMGYLSAFLSM-------------------------------------
>gi|51127346|emb|CAG38118.1|
-------------ECARSVAPHVRVLRRVGFLRGAAP----------RAVRLALRGYHALALAATSTYVLQQAVYAYQERGDMEKLSQVMFLMLCHVTCVVKQIAFHVDADRIDRLIAGLDEPLLNQCE-GERGALLRGTARGAARLLRTYVGCAVATCVLWIVFPILNRI----------------QGISFEFPFWTGFSYDHNVVFSLVLLQSFYCTNLVAIGNTSMDAFMATILDQCKTQLRILRINFESLPERASA-------------------------------------------------------------------------------------------------ENYDTILDELFVDCLVHYNKITEMCAELHDVFTAPLLVQFAVGGWILCMAAYKIVSLEVLSIEFASITLFITCILIELFIFCYYGNEVTVESERVSQSLYSMEWRRARLAFRRSLVLVMERAKRPLRPAAGRVIPLSLDTFVKILKSSYSFYAVLRQTK------------------------------------
>NvOr217
---------------TDYYKYNRKLLEICGLWPEL--------------SRPRKIIMMILFALLMTSLIIPMGAIHYFHKGRIMYVVEDLIGLLYLTVASSKYFTYSVFEGRILRLYHQVGEDWRTTTDEEER-KILQEYSEFARLLSIIYFVYAAIGAFYFNMSPYLPLGLDRWMPLE-SNESRV--RIRTYHPYYFDIDAEK-YYYECYFFHGNSVVYVSTMVGLSVDSMTAFNVQHICALFHIVGHRLRKIGSTLE--------------------------------------------------------------------------------------------------------VVRQIKHVCGMHRTSIDSVELLQSSFGMNWLVFLIGTVTGIALLMFDLIFSMKHPLEKMTGLVIFIGIQILIFYINWIAQKLTDSTEQIFLAACETCWYNLSVKGQKLVYFMMQKNIIPLTLTAGGIAELNFQQFASVSKTSMSYAMVILQM-------------------------------------
>gi|350427266|ref|XP_003494705.1|
-----------------YYNTIKKYLRFLGLDPHQK----------------YGLIIVIIMVISMTSGLIPMVLYGSLYTKNLDMVLECLPHLGALLTSVVKILNVHLNRENFRKLFDSITKEWQQLKLSQDL-YILEEVTIRGSKMAKLYRNTLLICMVLFLLVPLLPPMLDIVLPLN-ETR-----PRQQILNVNYVFDSNN--YFFYVYLQLSWTSVVVSIIIVTVDSLLMLIVHHNSGLFVVCGHQIQKNTRHLNSFTNE------------------------------------------------------------------------------------------------ERYTYKQIRNCVIMHNKAIDFYDILDENNRISYMIQIGLNMIGITTTAVQTVINFDRPGESIRSAVLCGANQFHLFMLSLPGQILIDHCTELTKQLYNSTWYGAPVKVQRMLYMMQIRTRKPCTLTACGLYQMNIENFGTTFKTCMSYITMIMSLK------------------------------------
>DmirOr33b
------------------------YWRLLGVEGE----------------YPMRYLLDVILNFFVTIWYPTHLIIGLFQERTIGHVCKNLPFTAESFFCSFKIICFRWRLAEIKKIEQLLIELDQRAVSPEERVFFHKNTRSVAEFISKSYVAAGISATVTGTASVLFSS------------------GRKLIYPAWFPYDVQASLRYWLSFTYQATGATLTILQNMANDSYPPVTFCVVAGHVRLLAMRLSRMGHHDEAS--------------------------------------------------------------------------------------------------------KKLIENIEDHRKLMRIVRLMHRTLYLSQLGQFISSGINISIVLINILFFAENGFAIIYYVVYFMAMVLELFPSCYYGTLMSMEFDKLPYAIFSSNWLGMGRRYCHTLLVLMQFTLTEVEIKVGGMVGISMNAFFATIRMAYSFFTLAMSFR------------------------------------
>DmirOr33c
-----------------VYQPFWWCMRLMAPTFFG-------------ATQRPVQIYVGLLHLLVTFLFPVHLLVNLALQPTSAELFQNLSISMTCAACSLKHVAHLYHLQEIVEIQKLLIELDGYVDSEEEHRYYVDHLQCQARRFTRCLYASFVVIYFLFLLNLMILIA----------S-----EDRMLVYPAYFPFDWQGNYLYAIAVGYQSICLVLEGIQGVSNDTFSPLTLCFLGGHIHMWGLRMQKLGYEEEDEESPSVNHHQQL------------------------------------------------------------------------------------------NHHQQLWNYIEQHKILLRLHRLTRHTVSLAQLVQLGCSGASLCIIVCYVLFFVRDIITLLYYMIFIAVICVQLFPACYFASVVAEEMQSFPYAIFSSKWYEESREHRRDLLIFTQLTGRSRVIKAGGLIELNLSAFFVTLKTAYSLFALVVQVK------------------------------------
>HsOr88
----------------WAIGLNRLMLKIIGLWPPDND----------PHVTIKSKIRLMCSIIILFILAIPTFASLIKVWGDMILIVDNFIYSLTLVIALFKVTMIWYKQKDLVPLIDMIATDWMKPKTKEERHTMLRV-AKISRIIAIYGWLLPIISVIVCFTLAYFGLS----LRHV-TNLTDP--GKPLVVQTYYLHDVSKSPQFEMTLLAQGIALCTTCISYYSIDHFLGLLVLHVYGQMENLHIRLTHMER-------------------------------------------------------------------------------------------------------RYTNFDSVLKYNVQDHSRLIRSIQIIDDSFDLLLIAIVLYFDIIFCLLGFFIINVQLSFMQLIWFGGAAISILLHMCLYCAVGETLVTQCEKIHRAAYAYAWYTSDPKAARSLILIMLRASKPLYITAGKTFPMTMATFCNLLKTSAGYISVLL---------------------------------------
>HsOr89
----------------WAIGLNRFMLKIIGLWPPDND----------PHVTIKSKIRLLCSIIILFILTIPTFASLIKIWGNMMLMIDNLIYSLSLLIALFKVFIIW-YKQEVSFIYLNINIDWMKPKIKEERDIMLKL-TNISRMIAIYGWFLPFISTMICITLPCFGRTI----RYI-TNLTDP--GKPMMVQTYYLHGVSKSPQFELTLLAQGIALCTTCISYYSIDHFLGLLVLHVYGQMENLHIRLTHMER-------------------------------------------------------------------------------------------------------RYTNFDSVLKYNVQDHSRLIRSIQIIDDSFDLLLIAIILYFDIIFCLLGFFIINVQ--LMQLVCVVGAIISVLLHMCLYCVVGEILVTQCEKIHRAAYEYAWYTLDPKAARNLILIMLRASKPLYITAGKTFPMTMATFCNLLKTSAGYISVLL---------------------------------------
>gi|284009996|dbj|BAI66633.1|
----------------NYFKIIRIFMVAPGAWPADVG----------EKLSLLVRVHRALMPYHTSVIVIGELYYLYIHKEDFLNMGHMIIFTFLGVLIAIRSIL--PQLRKLTKFVRVMHLMHFKNKGPYYK--QINETVDKISYYYTIFAIVVATAMINFNIVPLFNNVTNVLIYKT-ENYT-----LEFALYYKYPFDPLD--YFPSTTIYNVYLSYNCSIMVCGIDLILFLIIFQIIGHVYILRYNLENFPS---------------------------------------------------------------------------------KLEEILKHKGNEDISSEMFDAEENREVRLKLQECIEHHKLIIGFTDELSELFGPILAINYCFHLVCCSLLLLECSE-GGAWI---RYGPLTVVIYGQLIQMSVIFEMLGSETEKLPDSAYFLPWECMDTSNRRTACIMLHKMQYKISLKALGLAAVGVSTMTGILKTTFSYY-------------------------------------------
>DperOr22c__super_8_residues_32528_to_38603_forward_strand.[501_5576].sp
----------------HFYRIPRISGQIVGIWPQH-------------PRPCHAQILFIFALAVVLMGAVGEILYGFVHLNNLVIALEAFCPGTTKAVCVLKLCVFFGSHRRWHEWVHQLRGMLWSNRQEKGQQMLV-GLSTIANRLSLLLLCSGTMTNTAFNLQPLIMGLYRWMSQLP---G-----QIELPFNIILPTFVVQQPLFPFTYVLLTASGACTVFAFSFVDGFFLCSCMYICGGFRLVQQDIRRVFAD--------------------------------------------------------------------------------------------------FTESMNVDIRQRLGVIVERHNAIIDLCTDLTRQFTVIVLMHFLSAAFVLCSTILDIML-NTSSLSGLTYICYTVAALTQLFLYCYGGNHVSESSAAVADVLYDIEWYKCDARTRKMILMILRRSQRAKTIA-VPFFTPSLMAFGSILSTTGSYITLLNT--------------------------------------
>gi|284009938|dbj|BAI66604.1|
----------------RYMKFVRLMLRMIDSWPHQQL----------RDSQPVRFRDSRFLFIEGAGVGIGGLFYVRSHYKPFLEIGQTYLTIFLSIVATQRVTIAWFKREVITEFVLKIHLFYFRHKTKHTENVYQRI-NRLCSISVAFVAVEVTIGVFLFNLMPFLNNYKKGMFNQE-LPIGK---VFEHSINYSLPYDCYTNIGYIVMTLINIICSYDCGMFFSGVDVCIAVIVFHIWGHLKILDHRLRTF-----------------------------------------------------------------------------------------GHQSGDPGDDLMYTKEENMKAAAMLKDIIEYHGMIMRFMTKTSEAFGPTLCLYYVFHQVSGCILLLECS--SLDPESLGRYAGLTVALFQLLIQVSVIVELLGTQSETLKDAVYSMPWECMDTSNRRTVLFLLHNVQEPIRLKPMGIVSIGVQTMATIIKTSFSYFMLLRTF-------------------------------------
>gi|167881334|gb|EDS44717.1|
------------------------------------------------------------------------------------------------------------------------------------------------------------------------------------------------------------------------------------------------------------------------------------------------------------------------------SVNFLAIFIPIIELLC-ELKIIRNSFAGIFQNKPSKSAQTTFWIMTQSRINRLVQRHSDIIGELKSFEKLTRTSFLIIYYTAMLYVSMTIIAILNVQSFSMATIFLLEHILRMIVECYVFCHLATKLNEAHSQIADKIMNLDWPEMYKSVRTSLLIVTIRAQHSLGISCGGIFEMSQDKFALLVRMTYSVLMFLWKFK------------------------------------
>NvOr45
------------------FKTLRLIGDMIAIWPKHIK----------KTMIMFHEVKWWLSFTNATGLLIPLVLGVYYFRNDSITMTKTLSELTALCEVFINLIQCRLQEKKFQVILYEIENFIENSNEQEE--SLLQDYLNRYKTLQLFVGSSFISTAILFSCIPIFTS-------------------QLLPADAWYPFSVEYFPIRVFLYITQVLAIFQTGFG-ICVDLTVATMLWYSAVQIELLEKNVHKAVSK-----------------------------------------------------------------------------------------------------------KAELRECARRHQEIIEFTDNIKKGIKFIILKTNATMIIVVICGAFQLI-HHEPLEVLLRFTLMVLAGCLRLYVSAKPADDLKENSEQLARTAFQTALMQKSTSNSKIGLMLAFRCQKPIVLSVTAVIRYTLQYYASFLSRTVTYFVNLRA--------------------------------------
>DficOr42b2
---------------------LYRAMKFIGWLPPK--------------SGILRYIYLFWTLMTWSTTYLPLFLGSYMKSFSPGEFLTSLQVCFNAYGSSVKVAITYSMLWRLIKAKDLLDQLDLRCTTLEEREKIHRV-VARSNHAFLIFTFVYCGYAGSTYLSSVLS--------------------GRPPWQLYNPFDWREGLKLWVASTLEYLVMSGAVLQDQLSDTYPLIYTLILRAHLDMLRERIRRLRSDESLS--------------------------------------------------------------------------------------------------SEAESYEELVKCVLDHKVIVRYCAIIRPVISWTIFTQFLLCGLVLGLTLINVFFFSDLWTG-IASFMFVITILLQTFPLCYTCNLIMEDCESLTHAIFQSNWVDASRRYKTTLLYFLQNVQQPIVFIAGGIFQISMSSNISVAKFAFSVITITKQM-------------------------------------
>McOr43
--------------------------------------------------------------------------------------------------------------------------------------------------FLNHFIIFCFINLLVMLLRPFIFG-------------------NPSIFTCYYPKQ----IPFLVTYVIEAYTLITIVSSYVGTSIFICTLILQVVMQFQLLGDKIRAV---------------------------------------------------------------------------------------------------------------KELEKHVFYHNYLLNYVEELKKSLSLSFFIQIAVDVLMMCSNMYIVSSKATSLLDTGRMILVCMVLIFNYFFYGSPAQLLTDQAENLSDIIYCTDWYQPNIQARKYLLLMMVRSQKPVCISAEGFLDINKRTALFLAKTAYSFYTFLQ---------------------------------------
>gi|383850506|ref|XP_003700836.1|
-------EYEYEKHVNLSMQLNRWMLKPIGIWPRSDS----------RTKKCYHWLTNIICYGLISFLFVPCSVYVFLEVEDLYNKIKLFGPLIFCIMAFTKYYSFISHENDIRECIERIKWDWKNITYSDDKNIMLE-NANFGRRLVTICTFFMYSGFAFYYIAIPISV--GKIQDED-ANLT----FIPLVFPFRLIIDTRYSPTNEIVFFLQLIAGALMHGVTSAACGLAAMLAVHACGQMEVLMNWLKHLIDGRSDMSDT----------------------------------------------------------------------------------------------DMSDTVDVRIASVVSQHVRILKYLTHTERTLQLISMAEFLGCTLDICLVGYYVIMESNDITSTVTYAILLTSLTFNIFIFCYIGDLVAEQCKKIGEATYMIEWYRLPGNKKLCCILIIAMSNSSIKLTAGNMVELSIETFTNVVKTAVAFLNVLRTT-------------------------------------
>DkikOr98a
----------------EAFRYFEYGMFFMGWWSPQ-------------KYKILYYIAAACIFSWVIYLPIGISISFLKDLSSPSELLTVLQLFFNSVGMPFKVLFFNLHIWRFYKAKELLSKLDKRCSRLEER-MQVHRWVVHCNKAYLIYQ----VIYISYTMSTFLSA-----------GA-----AGQLPWRIYNPFDWRQSVSFWIAAFHENMLMTFTVTQTLMSDIYPLLYGLILRVHLKLLQQRVERLCTEPGKSEEE----------------------------------------------------------------------------------------------KSEEENQEDLVNCIKDHKLIKEYAQMIRPVIARTIFIQFLLIGICLGLSIINLLFFADIWT-GFATAAYINGLFMQTFPFCFVCDLIKADCDHLDMAIFQSNWLSTSRRYKTSLLYFLQNAQKPIAFTAGYIFPISTSTNISVAKLAFSVVTFVNQL-------------------------------------
>DkikOr22b1
-------------QSRDAFIYLDRCMWSFGWNEPSDK----------RWNRVYTLWTMTTVLISLILLPISLIVEYVHRFRSFGEFLSSFEILMNMIGCSFKCGFIIAGHRNFKTAKWVLDQLDKRCSSDEERSS-VHRHVAMGNSLYILYHFLYTTYVVTNFVGYVFV--------------------GRHAWRLYIPLNSDE--NFVVSSLLELIL----------------------------------------------------------------------------------------------------------------------------------------------------------------LEYINALRPVFSGTIFVQFLLIGLVLGISAINVMFFSSFWTGLG-TFVFMFDVCMETFPVCYLCNFIADDCQELANCLFQSDWISADRRYKSTLVHFLHNLQQPIILTAGGVLPISMQTNLSMVKLTFSVVTLVKQF-------------------------------------
>DbiaOr67c
-------EENSARTFMELMRVPVQFYRSIGEDIYAHN----------PLKSLLLKIYLYAGFINFNLLVIGELVFFYNSIQDFETIIAVAPCIGFSLVADFKQFAMVKGKKTLIMLLDDLEEMHPKSLKKQKA-YRLPDFEKTMKRVINIFTFLCLAYTTTFSFYPAIKASVKFNFL---GYET--F-DRNFGFLIWFPFDATSSLVYWIMYWDIAHGAYLAGIAFLCADLLLVVVITQICMHFNYISMRLEE-------------------------------------------------------------------------------------------------------KPEEDTENKEFLIGIIRYHDKCLKLCEHVNDLYSFSLLLNFLMASMQICFIAFQVT--ESTVEVIIIYCIFLMTSMVQVFMVCYYGDSLIAASLRVGDAAYNQKWFQCSKTYCSMLKLLIMRSQKPASIRPPTFPPISLVTYMKVISMSYQFFALLRT--------------------------------------
>gi|380014592|ref|XP_003691311.1|
---------NAKEGIRHTFWFAYPFSRMLGYWPLSVS----------TFAKISNYVIIVLSYLLTLIFMVPGLLYIFLKVKNGRSRIKLLMSHINGIVQMAKYTILLRRTKEIGKLLDEIRKDWMMATE-ENR-QIFSTRASIEHKLTMVVVVTMYGGGFFYRAILPISK---GRITLS-NNVT----IRLLPCPGYFGLDEQVSPNYEIIFILQVLGGFVIYTAVCGTKSICLMLCLHMCGLLKILTNKVTELTSDK-----------------------------------------------------------------------------------------------ELTSDKDEKIVQEKIAHIVEYQTRIIEFLNELNQFVPSVYFFEIILEVLIICIIGYCLITEDNNTMATVIFVVFQITCFIGTFAVCYAGQLLVDESENVRQACSTLNWYRLPVKKARSLVLLIIMSNYPIKVTAGRIVDVSLVTFTSIIKSSVGYMNILQQV-------------------------------------
>DbiaOr67a
-------------EVNDFLRLPVIFYNSVGLDPYESE----------KKPGILFHMYFAFQISNMTFVLAMEILFVVVNNENFLDSCMVMSYIGFVTVGGLKFVSVLIRKRKMSNLVRQLESFFPEPKDHEKY--SVKFFLKKCHRYTKGFGGLYTTLVVVYNLFALSQYSILHLLDSP--NA-----KQVLPYVDMAPWDYQANWRFYLTYLSQSMAGYMATCGHISGDLMIFAVAMQVIMHFNRLARALKEFQVQ---------------------------------------------------------------------------------------------------------EDLRELRHLISYHNEVLRLTDVMNEVFGIPLLLNFAASSLLVCFVGFQMT-VGISPEQFIKLMLILVSALVEIYLLCSFSQMLIDASESVSFAAWDMNWTKADTRFRKMLIFIALRAQRPVCLKATVFLDVSIQTMSSFLQMSYKFFCAIRTM-------------------------------------
>TcOr221
-------------------------------------------------------------------------------------------------------------------------------------------------------------------------------------------------------------------------------------------------------------------------------------------------------------------------------------VYAILETQLQFLMLEAYLCEIYHTDNVWKYLDTHYQEEIGKSLRLCIAHHNVLKKMFKMVVNITDTAMFFLLLGSLILISAFAFIINFVDTMTTLKIRIFISAIVMVSITMLLSWIGQQLINVTSDIFFTLGGAPWYYWNLKNVKILLIFLTNCTKNESIILAGI-CLDYQMCISLFQLAVSYALVLLNLR------------------------------------
>DereOr63a____scaffold_4784_residues_2983432_to_2986243_forward_strand.[501_2312].sp
----------LKRRNYRSIREMIRLSYTVGFNLMDPS----------RCGQVLRIWTIVLSLSSLASLYG-HWQMLVRYIHDIPRIGETAGTALQFLASIAKMWFFLFAHRNMYDLLRKARP-VAKIIRKQV-ESTMNWYWTSTRRQLLIYLYSCICITLNYFINSFVINIYRYFTLPK-GSY-----DIMLPLPSLYPAWEHKGPYYHIQMYLETCSLYICGMCAVSFDGVFIVLCLHSVGLMKSLNQMIEQATSDL------------------------------------------------------------------------------------------------------------YLRCCIYQYQRVANFAAEVNDCFRHISFTQFLLSLFNWGLALFQMSVGNNSSITMIRMTMYLVAAGYQIVVYCYNGQRFVTASEEIGNAFYQVRWYGESREFRHLIRMMLMRTNRGFRLDVSWFMQMSLPTLMAMVRTSGQYFLLLQNV-------------------------------------
>NvOr42PSE
--------------------------------------------------------------------------EIYGTCGTADDLLDYYAFFGCFIMSLIKLVCIRLHFIEMYRNCLYAQKNWTKVADTNVL-KIMQRYANVAKKFYHVQMFAAYCVVSFYVANPFILP------------RTD---ASNLPIQTVCSFRNLTDREYVIVYVVQSMSLLYLAFGLIGVDVFFFGIVMHLCAQLKILQIEFNTIDKLTWRLDNIR-----------------------------------------------------------------------------------------------------------KKHYQLIMLANDLKTKFRVSYSCDNLYXS----ATFFIALK-INNKFLAFKSIQSFPILFLEVFLYCYAGQLLQYEFSNITNSIYNSRWYILPPKLRQYYLLFGMTANKVFKLTAGQLLNVDMMLFIYFVKTMFSFFSLLL---------------------------------------
>DbiaOr67d
------------EQYRKIIRMIRFCVGFCGNDVAD------------PNFRMWWLTYTVIVAIGFFFACTGYTIYVVVIDGDLTVILQAFAMVGSAVQGLTKLLVTANMASEMREIQNTYEKIYREYGPRGEYAKCLENRIRTTWRLIIGFMVGYIILLGLIIGFPIFYLLVW--------------QEKVLVMQFLMPLDHTTDGGHLVLTAVHVALIVFGGFGNYGGDMYFFLFVTHVPLIKNIFCVKLEELNEVVVKGNE---------------------------------------------------------------------------------------------------RMRAMLCDLFTWHQLYSRILQTTKKIYSIVLFVQLSTTCVGLLCTISCIFIKAWPA-----APLYLIFAAITLYAFCGLGTLVENSNEDFLSIIYNCLWYELPGTEEKLIILMIAKAQKEVCLTAADMAPLSMNTALQLTKGIYSFSMMLMN--------------------------------------
>350_Si_gnF.scaffold02944_1-38457.pep
---------------KKIFSVVRLSLIPVWGWPIRNT----------KFDMFCVKLQHCFSIIMTIGLVLPLVYGITDNFNNISDLVTQIVVLGGLIHSISNFIFHMINYQILQKLTFEMVDFCDLMESHEE--VIIQRYIDKCVLFHSLSMSIFYFMMFTALLVPSLT-------------------DQPFPILTKCPFDTLQQPLRTIIYLQQTIVGLFVT-GALCMNIYMALLIWYATARFEILAEELRKAIN--------------------------------------------------------------------------------------------------------------ELYECIKKHQKLIEYANEITVVARPIAFSTVCCCMIGVIISFCLV---HQPIGIIFQFTTASMTGISEVFMYTWPAEYLIHMCKEVGEAAFYLLENNDLLQIWKCLQIIIIRSQKPITISIPCFMPLSLNYFAS----------------------------------------------------
>DkikOr22b3
---------------RDAFIYLDRCMWSFGWTEPSDK----------RWNT-LYTLWCLFTTILVLVLLPMSVVEYVHRFRSANEFLSSFEILVNMYGSSIKSAIVLTGHRKIQAARLLLDKLDKRCLSNAEKT-RVHRYVAICNFLFIIYSILYSHYVIINFMGYLLT--------------------GRHAWRMYIPLNSEE--NFLLSNLVELVLMNTAVVMDQCTGAIAS--MLMARCHLTLLRDRLEKLRSDPDKND-----------------------------------------------------------------------------------------------DKNDDEHLADLTKCIQDHRLILEYVNVLRPVISGTIFVQFLLIGTVQGLSMINIMFFSSFWTGLG-TFVFMFDVCLETFPFCYLCNVIVEDCQDLCNSLFQSNWMTGDRPYKSAVVYFLHNLQQPIILTAGGVFPICMQTNLSMVKLAFSVVTVIKQF-------------------------------------
>DmelOr30a__2L_residues_9111314_to_9113782_forward_strand.[501_1969].sp
------------------------TLKLMKFWSYL----------------FVHNWRRYVAMTPYIIINCTQYVDIYLSTESLDFIIRNVYLAVLFTNTVVRGVLLCVQRFSYERFINILKSFYIELLQSDDPNILVKETTRLSVLISRINLLMGCCTCIGFVTYPIFGS------------------ERVLPYGMYLPIDEYKYPYYEIFFVIQAIMAPMGCCMYIPYTNMVVTFTLFAILMCRVLQHKLRSLEKLKNE--------------------------------------------------------------------------------------------------LKNEQVRGEIIWCIKYQLKLSGFVDSMNALNTHLHLVEFLCFGAMLCVLLFSLII-AQTIAQTVIVIAYMVMIFANSVVLYYVANELYFQSFDIAIAAYESNWMDFDVDTQKTLKFLIMRSQKPLAILVGGTYPMNLKMLQSLLNAIYSFFTLLRRV-------------------------------------
>gi|170069279|ref|XP_001869173.1|
------------------LQLQRKTFRIIGYYPGD--------------SGFLHWAMVGVFVFHYWFQIQLSYWEIRYGWGDVLAALEGICPTPSRIDAILKCLILIGERKKLKVLLDKLVELHDQGKAGEKSIYQW--ANYWGHQFTKFELTFFIMTCIFFCLLPMATMIYHAVVAPD-EPR-----IYLLPALVALPYNYAYSPVFEFTFLLLAFITFTPCFMLAGGDGLFIGVCLLVTSQFRIVQQQLESLGREEPPGTAVNPA-------------------------------------------------------------------------------------------AENGQILAQLKLIAQRHNQAIEISREMSSLFMPNVFAVYTIAAVKIGLACLILMQSEGFKK--LIYMFGSLGILTEIYVYSYGGTLLLEES-------------------------------------------------------------------------------------------------------
>DmojOr1a__scaffold_6473_residues_10975834_to_10981813_reverse_strand.[501_5480].sp
-----------------NLWVQRFTFGLMGLDLRQ------------DRRTLRSPVTYLVMMLATSFELCTVCGFIVQQRHDIVLCSEALMHGIQMVSSLLKMIIFVCKGRELVSLIAAIQAPFLRANIEAAELRVWRVQNRRGQIFSAIYLLMCAGTSISFLVMPVASTA---LIYYK-SGQ---F-VPVSSFRVALPYDVTNPVIYFLDCCLMVPVLTFFCCSTTAVDTLYGWFVFGLTAHYRRLELELQ---------------------------------------------------------------------------------------------------------------LDHRLDQLFREHARLLELVARFETGLRDIACVEVLLICVLYCSVICQYIM-PHTNQNIAFLGFFSLVVSSQLCIYGFGAEQVRQEGQQFAYQLYQLPWHEWSPHQRRLLLLPLQRAQKETKLAA-YFFMLGRPLLVWIFRTAGSFTTLLNTLR------------------------------------
>AaOR26
------------------MATNVKLCQLCGLWGDIAY----------R-SHVWRAVLFSF--CLIFWYLVPSFMFMISEEPSFIVLMKPILELFAITMFVLRISNHVLCRETLYECYRDLQQAYDQFAGHEDVGSIVRHVRRSAELLTKIYFSMVYFQAATYGVVPAITTIVRYSFGN----E--AVELPSTVLEADFVFDHKANFWTWLPTMMTSIAVQYGMLTFSSNECLFWNMLHHVSCLYKIVYQEIGRLNEYKNPD-------------------------------------------------------------------------------------------------KNPDEFKRQLAIIVEVHEVCFRTSRRLESVLSPAMALLYFSCIFQTCYVMLVVS-VIDDLFLLASMAFILQYTVFLIFSFSMLGTELMDASSLISEAIYNTKWYEWAAPERRLLLFMLMRSDRVVAISAAKFFHLNRATFGVAMKTAFSYFTLMQR--------------------------------------
>ApOr15P_NC
----------------------------------------------------------------------------------------------------------------------------------------------------------------------------------------------------------------------------------------------------------------------------------------------------------------------------------------------------------------------------EEKLNIAIKHHQQALKFFKDMKTLYEKSLLIAIRIYTLYAGLSGCTMIQVNNNVFDILKLTYTLL---------------------------------------------------------------------------------------------------------------------------
>DeleOr67d
------------ERYRKVIRMIRFCVGFCGNDVAD------------PNFRMWWLTYTVIGAICFFFACTGYTIYVVVIKGDLTVILQALAMVGSAVQGLTKLLVTANMAPQMREIQNTYEEIYREYGAKGEYAKCLERRIRTTWQLFIGFMLVYIILLGLIICFPIFYL---VVLH-----------KKVLVMQFLMPFNHNTDGGHLVLTAVHVALITFGGFGNYGGDMYLFLFVTHVPLIKDIFSLKLKEFNE--------------------------------------------------------------------------------------------------------YPRIRAMLCDLLTWHQLYSRILQTTKRIYSIVLFVQLSTTCVSLLCTISCIFIKSWPAA-----PLYLLYAAIILYTFCGLGTLVENSNEDFLTVIYTCLWYELPVKEEKLLIMMIAKAQKEVCLTAADMAPLSMNTALQLTKGIYSFSMLLMN--------------------------------------
>TcOr34
--------------IQESLHINLRVLELLWLYTPK-------------EQSNFHKMRSCILFFLLMFHVPVLGIHLIFGINNPTKLADNALTIAGVSCYALKLWPLIGNRSKIKDCINYLDKPIVELRENQK--VIFQSCSKICRRNSKIFQIYMITALIGFVIKPFFFE------------------DKSFPVDIWLPKALRDRDVYWSFYFYVSLGVAYPVIASGALDPLIPSLLCLATGHLKVLNDNLEHLDEYSNEISESKN-----------------------------------------------------------------------------------------ISESKNCVLYKNVQTCIKHHIEIMNFVENHQKCFSSMVFCQFLGSPLILCFTCWNMSILQPFTFKWFESLAYFLILLVQLYFYCYYGTNLSDECANVTTSIYMGKWYKYDVKSRKALILLMERSKKPTIVTAAKILDLSLETFTIILKRSYSLLAVLKN--------------------------------------
>gi|357614044|gb|EHJ68873.1|
------------------------------------------------------------------------------------------------------------------------------------------------------------------------------------------------------------------------------------------------------------------------------------------------------------------------------------------------------------------------------------------------------------------------------------------------------CKRCEDLKIQSTKVGEAVYFSSWEEVIPRVRTTVLLILLRAHKPIGLTGGGMYELSLEAYGNV---------------------------------------------------
>CfOr399
---------------DRFYGLTRRLMIFLGLWPYQ--------------NPKHRKLLLVFVWIIYMKSLLIQYMTFIMHPHDMKLYIEIISFHTLLVLFIIISNIIYLNSTNIKKLLDYIQRDWNLIKDTNELK-IIQKYAYKARFYTVFSALIVYPGTSIFISMIFVPDILNILMPLD-KPR-----LRQLPVQVEVFFDIEI--YFYVFFLFFITVVFLGMTILMATETMYMTFIQHACGLFELVSCRLTCALNTNLSG------------------------------------------------------------------------------------------------LKTKCKLCTKLLHAFLAHQHCLEFIKIVQYEFSTSYFILCILGVASLSINMFRFFHAIHNIVEVISTGLFVFAHFCYTFYINYFGQDLIDQSECFFQQIYSTQWYTAPICAQKLLFIALQRSAKTSKIVIGSLFVASFEGFATLISMSLSYCMVIYSV-------------------------------------
>CfOr392
------------TTCNHYYNIVYKIASIAGIWPYL--------------KPKTRMFRVTFLTMILLTIFIPQIAYQF-TCKEMQCTYQAMTAYLLSIIVMLKMYTFHLNNRTIKDLTHQLFYDWKTLESTEEY-KIMKSYAENSKRFSLLWSVYVFMAVIMFMSMSLIPYMLDIVLPLN-ESR-----PILPPYRGYYFVDIGE--YFFQIYWHSIVAWEIVVTGVIAHDCMFVAYVEHVCSMFAIAGFRYEHLFYYHKEK-----------------------------------------------------------------------------------------------GSNTDDTYDKRVAFLVYTHREALKYAQLIEDTFTIPFAIQMFIVTIGMSISLLQITQ-QDDILEAIRYVFYVIGQLIHLFCLSFEGQKLIDHSLQMRDKIYNSSWYKTSIKLQKLIILVMMKGLRPSFLTAGKIYIFSLESFTTVLQTSVSYLTVLGS--------------------------------------
>CfOr391
-----------NSTWSQYYDIVKRVSSLSGQWPYQ--------------RSKTRLLCVCLVTLSTFSMIIPQIAKFTICDGDLRCIFETMTSYMLTSVTLVKLYTCYFNRCKIKMLIDRLFVDWDELETPEEYE-IMKRYAENSRRYSLGYSLYCFSSVCLFMCISLIPQLLDVVLPLN-ESR-----PILSTYPGYYFVDEKK--YFFYIFSHAIVAWEIAMAGIVTHDCMLLTYIEHVCSIFAIVGFRFEQLTYRHTD------------------------------------------------------------------------------------------------------DTCKRIAFSVQTHRKALKFAELIEDTFSLTLAIQLALNTVMISITLLQITQQKGDFLEAIRYIFYVFGQLIHLFCLSFEGQKLIDHSLQIRDKIYNSFWYKTSAKSQKMLLFVIRKSFQPMFLSAGKIYIFSMESFTTVVQTSMSYFTILASL-------------------------------------
>PbOr192
---------QKNLTLKKVIGAIKLSMFVTWCWPLPKV----------KLKIICVTLYQYLCLILTLGLTVGLINTVKNHIAEPLIMAKSIIVMCPTIHVICNIICCKVNSHRLQYVTIEMENFCELLKPHEET--IVRQYIDKCIHFYGGSILWIYLSAVIIITGPVTLN-------------------QPFPTNAEYPFRVIYEPLKSIIFIHQSLVFIQAAS-QLCMNVFITLLLWITSVKFELLNEELRSITNI-------------------------------------------------------------------------------------------------------------DLIHCIRKHQRLLKYAEEVIVVVRPFALTTISLSTFALIIVGLVFIT-DPPLSMKMQCVGLTFSGLAEVFMYTWPAEYLIQTSGEIGQAVFDAQWYQQSIALQKYLQMIMLKAKYPLVVSIPCVMPLSLNYYASYLSTIFSYFTTLR---------------------------------------
>365_Si_gnF.scaffold00330_12820-264637.pep4
-----------------------------------------------------------------------------------------------------------------------MSNDWREYSSMCV---MI-DKAVLAHRCSKLTISVYSIAVLLYSIASVNFR-----------RQADDV-CRELLIKMKFPFEFCKSPIYEIVVCMQFVDLMAISSAIGVLDALMVTLMLHIGGQIDLIRQEVEGISFQNN-------------------------------------------------------------------------------------------------------------RSLITRHHKIITFSENIESLFSHIALMQFISNTMIICCIGFLIVTSLGTDEMLVKTVFFYIAITMEAFIFCFAGEYLSNKSKTIGDAAYESIWYNLKPQHCRVLLFMIMRSQKRLTITAGKFMDLSLEGFTNSLKASASYISVLYAM-------------------------------------
>gi|167876941|gb|EDS40324.1|
-----------------------------RVWHFW-------------SFLVKHDAMRYISIIPVGAMTLLMFADLYRAWGNIEEVIINAYFAVLYFNAVLRCSILVVNHDKYEKFLMDIARIYKDLQQDHEIKSLLQRYTKRARMLSIANLGLGAFISTCFVVYPLFAG------------------GRELPYGMYIPVNLFGTPQYEILFFLQVILTFPGCCMYIPFTSFFASCTLFGLVQVKNIQHQLRKLR---------------------------------------------------------------------------------------------------------------KLIEIIKDHQRVIDYVHDLNSLVTYICLVEFLSFGMMLCALLFLLNIIQHQ-AQFVIVAAYIFMIISQIYAFYWHGNELREQSMAIAKVAYGAPWLEMKPALKKMVLLIILRAQRPLEVTVGNIYPMTLEVFTSLLNASYSYFTLLRRV-------------------------------------
>PbOr197
-----------------HLRVSLTIVYFLGTWPPH-T----------GTYRFLYLLYTVCSFTFILGILLAAIANVFMNWGDMSKLVAVATLLMTNCTHASKVIVLLRRQMRIQALLDTANSSAFSRYDKEQKD-LLIRYTWKGIFHHVVYQSFGAIAVFCWGITPITDLV---------AGR-----SRRLPMEGWYPYNTTMTPAFEITAGHQGIAIIIACFHNVAMDTLITGLITVACCQLAILERHIISIDNDKKSTCKVQSDEHK---------------------------------------------------------------------------------------------SYQLLKRCAVHSNMISHFTSEIQNIFGTIIFFQFLSNCVIICLIAFNLSQMKVYIAVLIGMLTYMCCMTYQIFIFCWHGNELYLHSMRLVTAAYSSNWISNTEAFKRSLQIMMIKAHRPLTLSAGKVMLLSLDTFVQIMRMSYSIFTVLQ---------------------------------------
>PbOr238PSE
-----------TDNFYRCYKICKLFMIICEVWPYD------------------RLFTRYVTX----------TIYL-INFMSLYNIFECMPSIFVGIIISIKLMILMLNSEKIKSCLNKIENDWLSLNTDTEKAI-LQQHAKFGQHVSMFYTAFMFTMRFLYCFKSLFVILL----EED-TNAT-----ESIPFAVKLPCHVERINQYEFLTAIHNYAVFAHMLAITTGNSLYYILIHHACGIFAVIGHVLQNIDKDDDIN-------------------------------------------------------------------------------------------------KTKIXNYRKALHCLRKHLQLVEFAEHIEFIYTKIFLVIVNINMFIGNLCGVQILMNDKSIDDIMGPIAMYSGQLFHLFLIAWQAZFLLDCSVLTNESACKSNWYYTAKRCRKLLLLIIARGNSPCKITAGKLMIISLESFAAVVKASVSYLTMFYSF-------------------------------------
>DbipOr23a
--------------------------------------------------------WAMAINF-LVALAFPMLALSLFSYDSPLENITNFSLTITSLATIVKFGLFTRRLSHLGEMEELISEMDKRVAGMEQECYLLMK--KRLHLLSRGFLLISCIVIVSLEMSFFFKD------------------ERCLPYPSWFPLDWESSWSFLVAVAYQQLVIFVQVFQNYVGDSFPPLALYLIAQQSHLLNLRISRIGFHGQ---------------------------------------------------------------------------------------------------------EAELGKCINDQKRLYRLLELSRNVISWPMFVQFIVIAINVGVTVFGLVFFVETVYDRIYYVSFLIGITLETYPLCYYGTNMEQSFHELHYAAFCCNWAEQSRSFRSTMLILSERTKMNALLLAGGVVPIHLSTFQATCKAAYSFFTLMS---------------------------------------
>gi|357611953|gb|EHJ67735.1|
-------------DFDKSFKIMTFALKFNRSHPSIKR----------DLKWMFHFGLMHGTYFAVFVTLVYSSISIDLKNDDFTQATANGVLCLIFTVSTYKYCIIWYYQDLLLDVIKKINMDYEEAQCKEEKQ-IVHKFINKGREVNKYWFILIVTTAFIFLAKSLGLMLYYTIIDEF---------KLVHLYEMHYPFDKKDTNVFILLYIIFLFYDLYGALTYIGFEPFGPVLMLHSCGQLEIVRGRILKIFQSNYTDAE-------------------------------------------------------------------------------------------------------------------------------------------------------------------------------------------------------------------------------------------------------------------------------------------------
>DyakOr98a-2__chr3R_residues_22815426_to_22817727_reverse_strand.[501_1802].sp
------------------LRYFEYGMYWMGWLAPA------------KNKLLYHIIAGILMAWCTAYLPIGIIITCVKNTFNPSELLTVLQLFFNSVGTPIKVLFCKMHFWRFLKARNLLGEMDKRCTDIAER-IVVHRWVVRCNGAYLIYQCFYISYILFTFLSAAIS--------------------EVPPWRIYNPFDWRESQNFWKSILNEMLLMMFSVSQALLTDFYPLIYGFMLRAHIQLLKQRVEKLCSNPEKNDEE-------------------------------------------------------------------------------------------NPEKNDEENQEDLVECIKDHQLIQEFAKLIHPIIARTIFTQFLLIGVSLGLSIINVVFFADFWAGL-ATVVYINGLMIQTFPFCFVCDLIKSDCAHLEMAIFHSNWLNTSRRYKLSLIFFLQNCQNPIAFTAGSVFPISTSSNIQVAKLAFSVVTFV----------------------------------------
>DeugOr23a1
----------------DYFRNQLIAWRICGAVDLSK----------------GNYWSWAMFLAIFVYLPTPMLMKVLFSYEDPLDNNFNFSLTITSLSNFLKFSIYAAKLTKILEIQKLIAQLDARVSGKEQE--LKHRYFQHTQRMSKMFLVTY-AIVFINAAVPFVFE-----------------SERSLPLPMWIPFDWKNSIAYIAALAFQEIGIFFQILQNYPGDSFPPLALFLVSEQCQLLILRISAIGYDSKSLKETE--------------------------------------------------------------------------------------------SKSLKETEEELVNCIKDQNTLYRXXDEVHSLISYPMMVQFLVIGVNIAITLFILIFYVQTLGDRIYYVCFLMALTVQTYPLCYYGTMVESSFADLHYAIFCSNWVDQSSTYRGYMLILAERTKRRQLLLAGNLVPIHLSTFAACWKGAYSFFTLM----------------------------------------
>LhOr364FIX
---------------LREYNINKIFLSCLGLWPFQ--------------CKLAKRFLPIFCFTLEISYLPFEILTLYVHRHSGQMIFECLYQMVVTLAFLVKLLNQLWYRDKFQRLYEIMEYHWNVFTNDMEVG-ILKNYSNIAQKFAISYSILIYFMMSMFITIPSLGPMLDVILPLN-ESR-----PRQLAVYAEYGVDQDK--YFFPIFLYIRVMITVGMTIMVAVDTMHIACTAHACSLFQLIGQQIENIIKNIHAGNA-------------------------------------------------------------------------------------------EYELFNEKMIYQEYIVCLKKHQLALEYVDILNDTHKIVGISFSLFIAAVFSLLGVRIVYVLDQLEELIRFTFIIMGALLQLMIVCYSGQKLMDESQNIFHRAYAAEWYKFSQRLKSLLVITLYRSIVPCKLTAGNIFPLSMAIFATVIRTSMSYFTAFLSL-------------------------------------
>gi|284009936|dbj|BAI66603.1|
----------------RYMKFVRLMLRMIDSWPHQQL----------RDSKPVRFRDSRFLFIEGAGVGIGGLFYVRSHYKPFLEIGQTYLTIFLSIVATQRVTIAWFKREVITEFVLKIHLFYFRHKTKYTENVYQRI-NRLCSIFVAFVAVEVTIGVFLFNLMPFLNNYKKGMFNQE-LPIGK---VFEHSINYSLPYDCYTNIGYIVMTLINIICSYDCGMFFSGVDVCIAVIVFHIWGHLKILDHRLRTF----------------------------------------------------------------------------------------RGHQSGDPGDDLMYTKEENMKAAAMLKDIIEYHGMIMRFMTKTSEAFGPTLCLYYVFHQVSGCILLLECS--SLDPESLGRYAGLTVALFQLLIQVSVIVELLGTQSETLKDAVYSMPWECMDTSNRRAVLFLLHNVQEPIRLKPMGIVSIGVQTMATIIKTSFSYFMLLRTF-------------------------------------
>gi|357613271|gb|EHJ68414.1|
-----------------------------------------------------------------------------------------------------------------------------------------------------------------------------------------------------------------------------------------------------------------------------------------------------------------------------------------------------------------------------------------LKRFTSKLSSTFGPVLLHYYIFHIVTLCILLLECS--KMDPDALTRYGILTFLVVEQLIQVSVAFEILETMSSKLEKAVYYLPWECMNVSQRRVVLIMLMQAQRGGTVKALDMVNVGVQTMAAV---------------------------------------------------
>gi|350422503|ref|XP_003493183.1|
--------------SDYSLQLNRWFLKPIGAWPSFPS----------RLERIMSFVLIVICYIILICTIIPCLLHIILENESFRIKLRLIGPVSYLCVGSINYTTLLLRGKDIRYCVEHMQTDWRTVKREKDQQVMLK-SAKFGRYVTASTAAFMQGGVFCYCFMTALST----EVIQV-GNETRI--VHQLPYVIYKEIDINESPTNEIILFMQFLTGFIVSSSTLGILSITVVLIAHACGQLNVVMTWITEFVNESRK-----------------------------------------------------------------------------------------------------IAPFENIGIIVERHLRTLSFVSSIEETVNRIFFLEVLRSTLHMCMLSYYIVTEDSDIQILTTYSMLLASICFNIFVICYIGETLTEQSRKVGDVVYMANWYYLTEKRILELILIIMRSSVVVEITAGKIIHMSIQTFSTVIKTAFTYLNLLRQV-------------------------------------
>AaOR21
------------------------YNAIIGANMFKS------------KSIVLTFPFALAVCMHCIYVYLF-TSSMYYYRDDIEKILINVTTIGFSIQMLAKLYTFLYGRQNMVELHKLNLIYFENNHFGSETVKEALFKNAKFTYVVLQLVVIYLFTLWILITAPFLLYS---VISS----------KRLLPFV--FEWSHSENWAYSVNFVIQAICFFYVVVGTYSTDATFIVYLLTGCGQIDAIGAMLQDLNT-------------------------------------------------------------------------------------------------------SEQQITEQITRIVKLHQHLMLYMSDLESKFSGYFLTTLGVLSFIMIVSMCALILINW-----ATGLLLVLIATCQLLFVCSLGTYWQIKCDKLLVDVWSLKWYRLSVRNQKSFLLLLNGAQAPLNLTAI-FTPLDMSAYLSIHRTLYSICMLLIQF-------------------------------------
>DsimOr22b___chr2L_residues_1497344_to_1499743_forward_strand.[501_1900].sp
---------------RDAFIYLDRVMWSFGWTEPENK----------RWDLHYKLWATFLTLLVFILLPISVCVEYIHRFKSAGEFLSSIQIGVNMFGSSFKSSFTMMGHKKIQKAKMSLDKLDKRCLRDEER-SIVCRHVALGNLCYIFYHIL-YSTFLVTNFLSFIIK-------------------RIHAWRMYFPYDSEK--QFYISSIAEVILMGTAVFMDLCTDVCPLISMLMARCHISLLKQRLRNLRSE------------------------------------------------------------------------------------------------------TEDEYLQELTDCVRDHRLILDYVDALRSVLSGTIFVQFLLIGTVLGLSMINLMFFSTFSTG-VGTAIFMFCVSMETFPFCYLCNMIIDDCQEMADSLFQSDWTSADRRYKSTLVYFLHNLQQPITLTAGGVFPICMQTNLTMVKLAFSVVTVVKQF-------------------------------------
>366_Si_gnF.scaffold05285_6032-497272.pep
------------------LSLNFLLYTVCGIWRPVES----------NGAKLLYSVFTFIVVFSQYFLMLGQFMDIILVVDNIDDFATNVLMFLTMIAVCCKATVVIVRRNAIFNLVQRLLKAPYKPQDEAEVAVQIKF-DKFIRSCSIRYLLLASCSVTGLTLGSVLNAV-----------------HGRLPYRIWLPWDYNIPLIFWILAIYQILTVVFAATINVGTETLVFGLFIQTCAQLEIFENRVKKFI-----------------------------------------------------------------------------------------------------------TNEIGISECVHHHLSIYKYAKMVNILFNQVLFVQFFASILVLCSSVYYLSLHITEFSGIAFLLMYTICMFVQIFVYCWSGNEVILKSMSTGDAIYRMDWPLLSSNDRKGLLMIMIRGTIPIKFSSSFLVILSLQSYSTV---------------------------------------------------
>LhOr254FIX
----------------RQYKFNRVLLSLLGQWPFQ--------------KDRDRRIAFIIVSFIGITQAITKVLAIMTLRGDLNAILECVAPLLIDGVCIVKLTNLMLNTKKIKILLLHMQRDWKSWTIESELEILYK-FAESGRSITVGYAGGIYAFGSLFPFLAIIPKIIGKNIESN---YS--TRPVGFPYHVEYYIDLEK--YYYPVLIHNYLATAVRLTIIVASDACVAILVQHCCALFSMARYRLEHIKKSIEQD-----------------------------------------------------------------------------------------------LLEEDDKIYKNFVYCIRKHEDALQFAKCLETIYKKALFMEVGMIILIMSLSALQATTDTFTPQLALRHGGYIAAQLLHLFIACWLGQQIVDHSDGVYTSIYAGEWYESPSKSKKLLNMIMLRSTIPCTLTVGKIMVLSLPSFSAVVRASASYFTVLQSV-------------------------------------
>ApOr4
--------KKNQRKFYQTLMTLAFFLDTSQYRYIS---------------RFVKQFY---IFDWMVLVSVAAAFTILEGNYRMPFVMELIQYMIVGFYFTSIFVVFIIKKEAIMSNYNCIQTKFIQWSNKRALH--SNAAYKRNIKTVKSLSIPLAILSLSIALGPLISTINDIGKLPL-DNRA----HFVLFWP--TIVDTNKLSMYGIIYTLQVIFTIILYISVLSFNLGYMVFLNELITQFEMLLNG-----------------------------------------------------------------------------------------------------------YKMDKQFQTLFIDCIRHHQIIIKFLDDLKSYFKWMILIEIIVVQVILAILIYNLTKVNASLGYKVKIAGSILFNLLPICFHCHIGEVVLSLHTRLSNHIYNMPWYDMPNKNKQLIVIMLQRTQRDLTLSSALFSSASRSLISKVIKQVYTILNVLLK--------------------------------------
>gi|383857343|ref|XP_003704164.1|
-------------------VTAKYFLKLAGVWFTMDE----------ERQRLVALLWVFYTGL---YCVVVNVKNISHYWGDMSCCVFGMSNLLIITMAISKVIVLRIRRLELADVVIYAERHFWHYNYDSEEQLIFAKCRKFCKIWIMFLFCILPASMSGYMTTPIVNNIGR--------NKS----DREFPLEIRSDLPITETPYFELIFTFQTICVLTLGVAYICPDAILCILNMHVVSQFRMLQYRIMNCWV-----------------------------------------------------------------------------------------------NKQKDTLEYVNHCSAAMKECVRQHQSLILFCEKLENVFTFTIFWHMVIFSLLVGLNCYIILLADTPFARKSIFMFHVIGSFVHLIIFAYCCNGLMEESLNVCSTIYFGSWNTLPMMLRLNVRMIMLRSMKPCYLTAGGFFPVSLETATSLLSSTFSYFTLMR---------------------------------------
>LhOr93PSE
-------------------------LALLGVRPGL------------PHSTVCZFTYMSSLYILZYYQY--MYIFRHFKFNDLSNFVDGLAVTLNYSLTFFKLNSLWMHRRVFYEILATMDEDZKEYITADVTDDNLC--QSVYSRCSNILMSINASTTVFYALGGLLRRSAK----NE-DDSRGT--RFDLPVKMEFPFDVNESPIFEITAVAQFLHELSPFSFVAMINALVVTLVF--------------------------------------------------------------------------------------------------------------------------------KMRVLILKRQRIITLSDDIKDLLAWIALMQFIQXILIICDLGFMDNXTIGNNVILTKSILFYVAITLEAFVFCFAGEYLSAKNKSIGDAVYESVWCNATPSQCRTLLFAIARSQKRLTVTGGKVMDLSLVGFASVMKASASY--------------------------------------------
>AmOr170
-------------------------------LPMTNN----------EKLSTILKIYFVVAWIIELIYVAASFLGLFNVSGE-KALKDGTVNIAISFEVIVFNIYLHSRKKLLHKLIGKLNHLLITE--DEIFRSVIIDTVKPLEMPLKIYVIASVASLMIWILSPLIKLFQKDEFY-----------YEDFIMPAVFSQQPFSNDVFICGIFLQLLGGEDTIIRKISLDIYTIYLCLLITAQYKYLRIKFAIILKEEREITKDHYK--------------------------------------------------------------------------------------------RNDNVRQEMKLVTRHFETVIETTTILKKLISPNIGFLYLSYVFRFCFLSFMFAMTTAKYFEKCLLASYTIGALIQFYILCYCIQRLFEASSSIADDVVYEKWYYYDVRFQRVILMISLSNELKCKISNFQNIDLTLPTFMSILNQAYSVCLLFLKA-------------------------------------
>CpluG2R504O02B4H4X
---------ENSKGFKYAIAWNRTSMKIVGLWPEPDD----------GVVTKLRGWFSAC--LIILIIYLPQSASVYCYWGNMDAVIECLSINGPVLITIVKIIIFRYNSKSVAK-----------------------------------------------------------------------------------------------------------------------------------------------------------------------------------------------------------------------------------------------------------------------------------------------------------------------------------------------------------------------------------------------------------------------------------------------------
>NvOr41
------RSSKTKGGFSYEFRIYKIITWPAGLWPLE-------------RDNIFNVLRFLLAASSQMFIVVAALVEIYRKCGNVADVLDYYALSIAFWLSFVRLVLVRIHLAKIHKICYNARKTWARIKDPDLVKIMIS-HAKTGKRFYYLQMSIAFVIVTLYVFNPLILRRYD---------------AANLPMQTVCTFNNADVLKHTAVYFIETLSFVYLAVGFISIDLLFLGIAMHLCGQLKILQKEFSEIVGKSTS--------------------------------------------------------------------------------------------------------------LSRRFQRVVELTDDIRKTFSEILLVNFVVNLFLITSQSVTLLLALKINNLAVKCSQTFPILLIEMFLYCYVGELLRHAFDDIPRAIYSSRWYLLPPKIRRGLLHVMAQASKTFDLTAGKMIRMNMCTFIQLVRSIVSFFSLLL---------------------------------------
>gi|306569738|gb|ADN03363.1|
-------------PFHETYRLITFSLCIAMIYPNPR-------------TEKWRLISIPILIATVAPVAIMIFLDMYKCWTDIVNIIRHSTVVGPFLGGFFKMILMYHKRIQAKQILDEFDRDHYMFNSVAETYKDIARAIRNCQVYSERLWACLVTTCVTFPVMAIVLNIYNFMFKSE--------PTKYMIHDLEKPFERFESPYFELLFVYMFYAAILYVVNFTGYDGFFGLCVNHACLKMELYCKALEEA----------------------------------------------------------------------------------------------------------REEVYGRVIAVVREQCRMFRYVDLIQDTFNIWLGIIFIATMIQICTCLYHITEGYGFD---IRYMIFVYGAVVHIYLPCRYAAKLKAMSMETSNRFYCCGWERVDERVRKMIVFMIARAQVPNEITAFNMMAFDMELFLSILQTSYSMFTLLRS--------------------------------------
>AmOr171
------------RLYKKYASFVKLFLLIGGICPIT------------RELNVIYRYIPIWAIFSCFIELCAVGNSSLQNVENIPLLTASLILIGTILNVITKTSCFFIHRKKLHQVNDIFNSILEEILNEIYIKSIVLFYLQIIYRLIYVQTVLMFVTTIIYSMKPMIIKLFH-----D-ANITN-V-QYPLPLFGTFPWKINSMLIWQLHYFFDVNILWFIFSVSVSVDAFFGFCMFRICVILRFLSFEFRSSIDDKNKRNKEK---------------------------------------------------------------------------------------DDKNKRNKEKSYQQIFRECVEKHVLLLKCRNIIQEVYGPIILLVTITNALSMCSIIFQLFQVNGINIKIGTFMIYLMLKLIQTFLYSWPGDVIFTESEFLRRNVYCSCWYDKNTSFAKYFLLVL--AQRPIVLKACSLVQVTMDLLAKIMNTTISYYFLLETM-------------------------------------
>cplu_012406_b1
-----------------------------------------------------------------------------------------------------------------------------------------------------------------------------------------------------------------------------------------------------------------------------------------------------------------------------------------------------------------------------------------------------------------------------------------------LWESYRFCWYGNEFTHVTNSLTYNQWSSGWEYVKQKLHNLITTTMLQTMHPTEFKAVGLFILSTATFLSVVKSSYSVLALLMNM-------------------------------------
>gi|170036025|ref|XP_001845866.1|
-------------ELDQVFPIVLRLLRFFRAWGSR------------------RRLLGLYGFFAVHFSVRLLPLIVYLDTSDMQTLIRHLGEIVFVGMLYPVFVVYVWKIPKLIQLVEILDRAFAKYDQPKEFREEIVKTNKFVRNICRFYFVYTGANIPVYIVAPILLTFWKYLRWNN-PNE-----PFYFDFPNELPLNHLNMWHYVICEVLIAPVFFCSAIFLALKSMLYYSLLQYVSLMFKLVLKRIQLLDKSLSHRRR-----------------------------------------------------------------------------------------------RRRRQLNRQVDAVVKHHYLALKCAAILEELISPILLAQFLGCVIVWCMLIFYMTMSIGDFGA-LTTLILCEILAFEMLAFSFFGSELTHVSSSVATEIYNFRWYDAPLAIQRKVLLISVRSQRIVGVTAFKFYYVTIEQFGKAVQTTYSFYLVMKK--------------------------------------
>DpseOr22aL3_Ch4_group3_residues_10042093_to_10046399_reverse_strand.[1501_2807].sp
----------------DAFVYLDRVQKLWGWRATEDE----------RWMVLYNIWAFIWNVLLLVLLPLSMSMEYVQRFKNFGEFFGSLEICVDMYGCSLKCVYTMFGYKRFQAARKLLDRLDLRCTSDEDRASVHR-SVALANRCYVTYHILYSGFVVINWTGYLLL--------------------GSHAWRMYLPLDSEK--NFLVTSFFELLLMSGVVTMNQCTDVSPLAHMIMARCHMGLLKDRLNKLHSDPSKTEE--------------------------------------------------------------------------------------------DPSKTEEEHQEDLNRCIHDHCVILDYVNLLRPVYSVTIFVQFLLIGLVLGLSMIHIMFFSNFWTGIG-TMCFIFDVCLETFPFCYLCNIIIEDCRELSESLFQSDWLGASRKYKSTLVYFLHNLQQPIVLTAGGVFPICMQTNLSMVKLAFSVVTVIKQF-------------------------------------
>CfOr360
---------------NRYYYINKMLLSLIGQWPFQ--------------SRMEGIVMLVITLFLSCSFMSLQIWGLIAGINDLNIIMENASPLFIDVFIFMKLINCLYNKDKMKHLLERIEETWKRIQVGPEN-KILQNHAEQNRTLIIRYASIMYMLGVFYSAMPIIVKVLYWLLPTN-EAYT-----TRFLFRLNHVLDVDK--YFTLLMLNGILGVLFLMSVWVAADGMFILCTQHVCALFETVQNKVKRIQGSDIVMDEP-----------------------------------------------------------------------------------------------MDDEAYHVIIDCIKSYKYTLKFSELLSSTYGTHFLFLLGNVVVAVSFCIAELIMRDIPLDETVRLIACNTGLLLHIFYLSLMAQQIIDYSDKFQEVIYSCNWYKISLRSRKLLRFMLLRASKPCQIKAGKMYVMSMENFSSILQTSMSYVAVLTSL-------------------------------------
>LhOr88PSE
---------------------LKIGLQFLGVLLNV--------------SHSXYLLVNLY-VIPIVQHFQYLYVFAHFEISEISNLVDGSPITLNYSLTFFKFISFZTHRXVVHQILTTINDDWRECIDIKQHL-YV-INANVSNFCSNTMLSLNIFATLIYLFEZLCNLFC-VSYPRL-ZGY-----LRQLSIKIEFPFETMQSPTFELLVIPQFVHVFKCSLQSLHGFLISLVXMLHVSRQIDIMYQEFKSISQKTSCYKSS-------------------------------------------------------------------------------------------------------LGMIIKKHNRVISFSDNIKSFFFYTSCLEYFSLEYFCCLGSSXXINSEGSVPVFAKIALAYIAVMTAAFIFCFAGEYLS----------------------------------------------------------------------------------------------------------
>gi|332018646|gb|EGI59220.1|
-------------------------------------------------------------------------------------------------------------------------------------QTVIFSSLRAISTLAYIYFVFLIGIIVAYSRSSYIYI-IQNLLYFH-LPT-----NYTLPLSRGFGWFWTDNFLYHIHMFYETGLITLSCMMACGIDSAFGFYVYQISSTIRAMMFAFTNPL---------------------------------------------------------------------------------------------------------TEKFSDLLRTCAVKHQKLLQCRNTLEHVYGPIVFWHIVSNAVLLCFLIYDFISLSVFNLNVSSSLSYAGVKLLQTFMYTWYGTFLTNAGEEFRKEIYFSKWLNLDCHVRTNVILMMM--QKPMTINAV-FSPINVTMFTNV---------------------------------------------------
>gi|211909311|gb|ACJ12927.1|
----------------KYMRMIRFTLRSIGAWPSHET----------KLTLLSSYSYTCFLCIICCFGTIAQIAYLITNQGGFIDLGQTYLTVLMCFVYIQRTMLQTSYQAEIIEFSTKFHLMYHKNETE-FAAKMHNKVKRICEIVTGIQHLQIYYVLVMYNIAPLYSNFKSGMLSSE-KNGT-----YEHSVYYVLPFDHNNEVWYPVVGLYNFYVSYNLGAMFSCHDLLISVYVFHIWGHLNICEHNLNNFPRPSITRNS-----------------------------------------------------------------------------------------PLRYSAEENKKVAAGLKEIIIHYIMIKKFVEKTSNTYSVTLCFYYGFHMVAECILLLQCSTL--EVEALAKYGFLTVAVYQELIQLSVVFELIYAKGTSLIDAVYGLPWECMDNSSRRTVLILLQIVQQPLSLKACGMVPVGIQTMQAILKGSFSYFLMLRTF-------------------------------------
>cplu_015170_b1
--------------YDKFKNFIRRLLSLVGAWSTE-------------QSNLFARSLLYLHLSVYVVPAIGVFNFVGVNILNIKVVAKGLAILMGFSTNILKAACILINQKDVIELHKFLDSYFDTMVKKPKLSKIVLKGVGSFRRLTIIGTVLTTIVCFCYAAFPVLSV-----INQW-HHHTKPIQ----------------------------------------------------------------------------------------------------------------------------------------------------------------------------------------------------------------------------------------------------------------------------------------------------------------------------------------------------------------------------
>373_Si_gnF.scaffold00330_12820-264637.pep7
--------------------------------------------------------LLMYMTLIVTVQYYQYYVVAHFDLNNIPLLMDCLGLTLAHSLCLLKLSTLWWNRRTFYYIVKTMDEDWKERNVNDFYASTMVGMANLSRRCSIAMISFNAFGAFFFTIGEHMLH---SLVANK-GDHK----PRVLPLKMQVPFDVSKSPIFEYFLLGQFLYEVVLASVVAMINSLLVSLILHVSGQIDIMRQEINEISHGKYD--------------------------------------------------------------------------------------------------YDSSTFLMDIKGLICKHQKIITLSKKIESLFTYIALMQLLWNTLIICCSGFMLILGLSNNKVLIKTAFLYFAKALEVFVFCYAGEFLSYKNKSICDAVYESLWYNLMPSNCRVLLVIMIRSQKQLTITAGKILDLTLDGFMSV---------------------------------------------------
>gi|379070020|gb|AFC91721.1|
-------NAEARREIGATLTLCTFSMQCIGLSFERPD----------GTARLLQKLMFVVSVCTIVYHVFSEIVYIGLNSPRVEDVVPLFHTFGYGALSIAKVFALWSKKNVFTEHLDELSGIWPMEPLDEDARNIKEKSLTALRLVHQWYFSINVGGVLFYNVTPICVY----MYQLW-QGQDA---VVGFVWMSWYPFDKYKPINHVFVYIFEVFAGQTCVWIMICTDLLFSGLASHIAMLLRLLHKRLETLAETEKSQEE---------------------------------------------------------------------------------------------TEKSQEEYYQEIVANIKLHQRLIRYCNDLEEAFTIVNLINVVFSSLNICCVVFVIVL--LEPFMAVSNKLFLGSALIQIGMLCWYADDIFHSNADVALAVYNSGWYRTDPRCRRALIFLIRRAQKPVAFTAMKFTNLSLVTYSSILTRSYSYFALLYTM-------------------------------------
>DeleOr35a
------------------LAWPLALFRLNHIWPLD-P----------STEKWARYLDKILAVLGCLIFMQHNLRYLRCGNRNMDAFLTGMPTYLILVEAQFRSLHILLHFEELQKFLQVFYANIYIDPRKEPE--MFRR--VDGKMLINRCVSAMYGAISGYLISPVFSLI----------NK-----RKDFLYSMIFPFNSDPLHIFVPLLLSNVWVGIIIDSMMFGETSLLCELIVHLNGSYLLLKRDLELAI---------------------------------------------------------------------------------------------------------AKQLKELIIKTLRKNVALNKFGQQLEAQYTLRVFIMFAFAAGLLCALSFKAYT---NPMANYIYAIWFGAKTVELLSLGKIGTDLAYTTDSLSSMYYLTHWEKINLRLFKLINLAIEMNSKPFYVTGLKYFRVSLQTGLKILQAAFSYFTFLTSM-------------------------------------
>gi|355844828|gb|AET06161.1|
-----------------TIRTFHGVLSVAGVTIYAKD----------TPDSKLWLTLQIFNVIVGLFTIVFTTCFVVVNVSDILVCIQGACIWTTGLIMFISFGVCLVFRKQFRLFLIEMGLKLEQGERLNELKGMVIKSQEKLLKLTRVLLKTYVGSVWLCASLYLSDSVYQMIVRKD-DS------LRLMGFDMWIPWSLQNFNVYIATFAFNAYSGYLCCIAYPGLQLTIIMLVGQTIRQLRILTFILLNLDELVLEIVGQRGEN------------------------------------------------------------------------------------------NWQQHCTEILTQCVDHYIKIKRFSNKLNVICQPFYLALILDAILLVCVCSVKIAISDKSSPDTIKYYVHEFCFILVVLMFCLLGQQVENESQKLETAVT-EKWYIFDRTHKVNVRIFKMALSQRMPIYIFGSITLSAPTFTWFLRTGMSFFTLVMSV-------------------------------------
>CfOr244
----------------NVLEFPFKVLTICGCWQPQ-S----------WTSIYKRIMYRMYTILIILIVNSFTFMDIILIVDNTDDFCDNFCILLPMIITCFKLFSLLANRKNIIKLIDILTKEPCKPLKLNEIEIYYKF-DNSIQLNTFHYTAMCLITWVSITFTSLMTNFG----------------ERKLTFRAWVPFEYSTMMLFCLLYIHQLIGLIVGALLNAACDGLICGMMVHICCQFEILTYRLSRIM-------------------------------------------------------------------------------------------------------------SDGLRNCVQQHCSILRFAFLVNAKFRIIITIQFLMSMFEICFNLYQITL-SKLDARCIRLALFMSCMLVEVFVYCWYGNEIKLKCLQFVDKIFEMEWLTLDNKLKRSLIIMMARTIIPIEITSAYTISMDLDSFVGVLKTSYSAYNLLQQM-------------------------------------
>DtakOr67c
------TEETSPRTFLELMRVPVQFYRSIGEDIYAHR----------STKSLLLKIYLYAGFINFNLLVIGELVFFYNSIQDFETIIAVAPCIGFSLVADFKQFAMVRGKKTLIMLLDDLEEMHPKSLKKQRE-YRLPDFEKTMKRVINVFTFLCLAYTTTFSFYPAIKASVKFNFL-----GYDTF-DRNFGFLIWFPFDATSSLIYWITYWDIAHGAYLAGIAFLCADLLLVVVITQICMHFNYISMRLEE------------------------------------------------------------------------------------------------------CKPEEDKNNREFLIGIIRYHDKCLKLCEHVNDLYSFSLLLNFLMASMQICFIAFQVT--ESTVEVIIIYCIFLMTSMVQVFMVCYYGDSLIAASLRVGDAAYNQKWFQCSKTYCSMLKLLIMRSQKPASIRPPTFPPISLVTYMKVISMSYQFFALLRT--------------------------------------
>DtakOr67b
----------------------------LGVNIAPRK----------RSSKYCRLTRLVVLIVNLSIIYSL-VAFIMENYTSFETYVEAVLLTFQLSVGVVKMFHFQSKVESCSQLVFSTEDLPKKKELLRSVSLILLDNWLIIDRQVMFFFKIVCMPVLYYCVRPYFQYIYDCYIVKD-TC------EMTLSYPAIVPYGKFEFPSYVIRFFLLQSGPLWCFFAVFGFNSLFVVLTRYESGLIKVLRFLVQNSTSDVLVPQHLRDKYLQ-----------------------------------------------------------------------------------------------KYLQCCVRLFARISSHHNQIENLFKYIILVQCSVSSILICMLLYKISTVEVGWVWMGMIMVYFVTIALEISLYNVSAQKVETQSELLFYDWYNCSWYNESREFKFMIKMMLLFSRRTLVLSVGGFTSLSHKFLVQVFRLSANFFLLLRNM-------------------------------------
>373_Si_gnF.scaffold06792_1626879-1704318.pep8
--------------------------------------------------------------------------------------------IFIKMFFNYNILFIIFHLEDLLMAINMIAEDWIKDKTSKERCIMIKQ-ARNVRIITIVCCFFMFLASSLVVILPCFGM----TVRYI-TNVTDPF--KILPLQTHYIYDKNQSPYFEITFVAQFLVALMCVTSYTGVDNLLGLLIFHLCGQMDILKEKLINIKQFKNY--------------------------------------------------------------------------------------------------KQFKNYNDGVALIVKEHIRLIKCFCIIESTYTLLLLGQLIYFGILFCLYGFLILVVKHMSMRFMYLVSVAINICGHMCLFCAVGEMLLSKCDDLYRAAYEHKWYKLDPKKAKILVLIMIRANKPLYITAGKMFPMTMSMFCNLIKTSAGYVSILLAM-------------------------------------
>gi|284009984|dbj|BAI66627.1|
-------------------------FRVVGAWPSKFG----------DVPTTSDAVVKYIQLVLNVVCQVAGILYLRENMDSFFELGHSYITVLMSLVSMSRIITHCTYQEIFSLYVRKIHLF--NVRNDSEYAMEMHTKHKLCYFLTFFIHALMTLGILMFNLIPMYSNYINGKFNRE-TGAFSGVSNATMEHAVYYLWDTTHPIGYAIIVAFNWYISLVCSINFCTFDLFLYHLVFRIWGHLKILIHNLETF--------------------------------------------------------------------------------------------AIRNEEQNDYTEEESKQIYERLKKLVQHHNLIIDFIARISDTFGLSLFVYLCFHQVCGCILLLECSTL--ELSALIRYGPLTAIIFQLLIQVSLVFELLGSMTESLMNALYDLPWEYMEVRHRRTVHIMLRQSQVSLNTRALNMVDIGPRTMIAIIKTSLSYFVMLRT--------------------------------------
>AmOr93PSE
----------------------XIFMKLVGIWMAGN----------------GZEXITLFT----AIIFSGYNLZMYFILGDFSACLFFISIILSSIMLLLKIIILFSHREDFFHLILYMKRNFLXNYDDHERK-MI-GCNZKCTSSSVSSRFSRWRPLLLTSSVRLLVK------NIG-KNES----DRILPFNMWVNLLLNITSYFEITYTLQXFSLYHIGVSYFCFDNFLCIMNLHVAGQFQVLQYRISNIIYXRFNEKKEK------------------------------------------------------------------------------------------------------------QHQALIYYCRKLEEVFNLIVLEQVLMFSLLICLDGYQILMADGDVKTRLIFSFHILGFLCQLLMFSYSCDCIIRWTLXPLLSMTSSR-----RMIRKDLILVIMRSNVPCYLTGRGFFIVSLEMY-XVLSTA-----------------------------------------------
>DperOr43a__super_2_residues_1564322_to_1568869_reverse_strand.[1501_3048].sp
-------------------GINVRIWRYMAVLYPT----------------PGTSWRKFAFVLPVCAMNLMQFFYLLRMWSDLPAFLLNLFFFAAIFNSLMRTWLVIIKRREFEKFLEELFRLYRWILDSGDERTILLEAEREAHRLAVFNLTASFLDIVGALVFTLFKD------------------ERSHPFGVALPLDMTRTPVYEIFYLLQIPTPLLLSVLYMPFVSVFAGFALFGRAMLRILVHKLSLIG-------------------------------------------------------------------------------------------------------------YQRLTACIRFYIEVLGYVRNLNNLVNLIVAIEAIVFGSIICSLLFCLN-IITSPTQIVSIVMYILTMLYVLYTYYNRANDLVIENALVADAVYNVPWYEGNMRFRKTLLIFLMQTQCPLEIRVGNVYP------------------------------------------------------------
>DpseOr33b-1_Ch4_group3_residues_9260908_to_9263092_forward_strand.[501_1685].sp
--------------------------------------------------HLILQVLDILITIFVTFWYPIHLIVGLFYETTLGDVCKGLPITAACFFASFKFVCFRWKLEEIRSIEGLLLELDQRALTEEERAFFDRNTQREANFVWKSFIVAYGLSNAAAIATVLFGK------------------GHKLLYPAWFPYDVQASQIYWLSVSYQIAGVSLQILQNLANDSYPPMTFCVVAGHVRLLSMRLNRMGYKRELPKETVVR------------------------------------------------------------------------------------------------VVRELVDNIEDHRKLMKIVQLLRSTMHLSQLGQFISSGINISMTLVNILFFADNNFARTYYGVYFVAMLLELFPCCYYGTLVSVELNRLTDSIFSSNWVGMDRGYCRTLLIFMQLTLAKVEIRAGGMIGISLNAFFATIRMAYSFFTLAMSLR------------------------------------
>gi|350406008|ref|XP_003487625.1|
------------------LPLSFALLTYCGYWRPAKW----------PHTSLKYRLYNVYSVFMILLLYFFTFCSCVFTSKNLEAMTDKFSLCVSVVGVCLKVANLFVRRGKIINVMNILLNENCIARDDQEER-IQRKNDDYARFSFLQYSFVTFAAAMNYCLQVCYS---AVFFATV-GQYKKLISMRELPVSDWMPYDLSSQKVYTISLVYQTVGLLICANTSVANETLIAGLMIQVGTQFEIFCHRARNLS-------------------------------------------------------------------------------------------------NTMSNEEFKIRCNKIIGNLIRHHYDIYEFAKTVNSVFQYMIFLQFCISSIVLCLSVYQFSTVDPFSMNFLWSGFYLCCMLMQVYLYCWFGNEVTLKSNKVRDAIYDMDWTMLPTEVMKSLLLILIRTDRPVKMTSGHVVVLSSQSFVSIMKMTYSSYNLLSNS-------------------------------------
>gi|383857769|ref|XP_003704376.1|
-----------------TLKWSYKILDILGFSLTSH-----------WTSLWRRALYNSYGMILVISLHFMSMLDL-FNVTNQEDFVDNLYVTLVFLCDCCKTIMLLRRRGNIAKLIDELKEEPFATLNAEETEIQRKF-MQQIERNTITYALIIDVYVVATIIISFFTD-YR---------------HGGLKFRAWLPYDYSSPLLFTVTYVHQMVVMVFATNFIVACDSLFSGLLVNIYCQFELLEYRLKNVEKY-----------------------------------------------------------------------------------------------------------YYSLKLCARHHRRIYEFATAVNEVFTAIISIQFIVNTFALCFNHYRLSQ-LEFGAKFGEAAAFMFCVLAQIFYYCWYGNEVKLKSLTIVDVALDSTLMSLDNSTKKMFLTITMRAMEPIQFTSIHIVSMNLESFITLVKTSYSAYTMLQQM-------------------------------------
>LhOr339FIX
------------DTWNHYYNILFKISSITGAWPYL---------------KLRTKIFRVTLTTITLTILIPQLAYQFKCKKDMQCTFKAMTAYLLSFIAMLKVYTIQSNTRTIKNFIQHLLGYWKELQTSEEYE-IMKSYAENSRRFSLVYTIYCFIAVIVFVLMSLIPYALDIVLPLN-ESR-----PFLPPYQGYYYFDMQD--YFFETISHGIVAWTVTVAGLVVHDCMFVTFVEHVCSMFAVVGFRYEQLLFNRNEEMKDVNNSSEIS----------------------------------------------------------------------------NRNEEMKDVNNSSEISHKKIAFFVHTHREALKYAQLLENTFTTPFAIQMLIVTIEMSISLLQIAQGNEDTLEALRYIFYVFGQLIHLFFLSFEGQKLIDHSLQIRDKIYNSCWYSASIKLQKLIIFVMMKSLQPSFLSAGKIYILSLKSFTTVLQTSMSYLTVLTSM-------------------------------------
>DyakOr85f__chr3R_residues_9270403_to_9272769_forward_strand.[501_1867].sp
---------------EDFARLPTTVFWIMGYDMLDVS----------RSRRILNRIYRFLCLASHAVCVGVMIFRMVETIDNVSLIMRYATLVTYIINSDTKFA-TVLQGNAIQSLNLKLAELYPKSTLD--R-IYHRVNDHYWTKSFVYLVIIYIGSSIMVVIGPIITSIIAYFTQNV-------F-TYMHCYP-YFLYDPEQDPIYVGIYSLEWLHSTQMVISNIGADIWLLYFQVQINLHFRGIIRLLE-----------------------------------------------------------------------------------------------------------HDQEDRQFLARIVDKQVRLVSLQNELNDIFGGSLLLSLLTTAAVICTVAVYTL-IQGATLEGFTYVIFIGTSVTQVYLVCYYGQQVLDLSGEVAHAVYNHDFHDASIAYKRYLLIIIIRAQQPVELNAMGYLSISLDTFKQLMSVSYRVITMLMQM-------------------------------------
>DperOr69aB____super_9_residues_2616770_to_2617354_reverse_strand
-------------------------IRRYGWSGRQSG----------AKQTLMKKVIFVLGALNMSCYFFSFITYGYHIERKVAELSEVGGMLWFTVLGICNMYMLLIYRPQIEELLEGLEQLFAPAKQSPYCTRYF---YDDSALKMKRLGINFVCSATYYNLLPLVKL-LSELLTES-Q-----------------------------------------------------------------------------------------------------------------------------------------------------------------------------------------------------------------------------------------------------------------------------------------------------------------------------------------------------------------------------------
>339_Si_gnF.scaffold01629_62255-192132.pep
------------SEMEMYYATNKLFLYRIGVWPYQ--------------RRVLKVMIPCFIVIVHISVVISEALLLYDTWGDINVAVDCIVNLILLFTADVKLINMVVNNRKFRRLLELMNKHWELLNNKIESH-ILKYYASISQKLTSYYAVYVIVTLTLYLSIPLAPRVLDVVIPLN-ESR-----PLIYVYPAEYRVDKEK--YYYPILFHSCLACSITGIILFTVDTTYIVCVLHACSLFTAVRYEYNGFECN-------------------------------------------------------------------------------------------------------------------------------------------------------LQLINYIH-TGEVIRYIFILFGTFLHLVCMCIPGQLLINRSAEIFDKAYSSEWYTFSKETRKLLTILLYRSLVPCKLTAGKIFVMSMTMISTV---------------------------------------------------
>NvOr44
---------------EKAFTFTKLSVFFTAIWPPNCS----------SFKIKLANIFWIYSIISAMCLLIPMLASVLVYKDNPMIVSKSICLSCAVIQVIAKAIVCRHHQKKLQFLVKELTHFLKKAKK-EER-QLIEKYINRRAIFHMTFTLCCFGSSFFVICGPIFLP-------------------FSLPADAVYPFSVNSSPIWEIIYVHQASVGIQASS-GMCVDNLVAYILWYTGVRFESLYYKFKHIKDSKEM---------------------------------------------------------------------------------------------------------KEMLQCIKEHQYLLRYGTTVADTFRYVIFTTVLSVTAGLAFAGIYLF-SPQPIFVKGQFVVVSISVVVNLYVTALPSNNLISMCHKVGDVVYESLWVGDSPSIMKHWIFIIQRCQKPVVIAIPGLIKLSLQFYSSVLCSTFSYFSALH---------------------------------------
>H_TcOr32
--------------SEQSFSINLKIMKLCRLFPPTE-------------GKKFYKIQAYLLQFLLLLPIPILLHLLLDENLDMEKVNYNAVFLAQVTCFVIKLMAIIANSEKIKKCITELDSPKFAAVRENHK-IILQHCIKVCKRNTLIFVVFVICGASSWATKPLFWS------------------RRNLPLDVWFPLDTTSTPVYCSLYIYLLIGVYFTSFANMVIDPLIAGLAYHATSQIKILKDNLQHLNNV----------------------------------------------------------------------------------------------ANEEITSSKNKIIYMKIKRCVQHYDDILSFVKEFEECFSLAIFSQISASVFVICFSCLQLSKIKTFGYYFIQLVFYFGVILAQIYFYCFYGSTLFEESSSIINAVYSSKWYDFDVPCRKALLILMERAQTPITVAAGKIMDLSLVTFATILRRSYSLVAVLNN--------------------------------------
>NvOr43
---------NFKTDPQHAINFFKKLGRFWTIWPVSAS----------RFTKVYHECSLWFIIINLFFASLTLWMSVCVYHKYPILMAKNLSQLMIISDSFTHLVLYRINRSELQVLVQEVFDFMKNSKQNEKY-IMRKHYNRFLGHYTILIVLYVIASLAFFCGAFILG--------------------KKFPMDASYPFSTDSILVSSIIFTHQTFSIVQNSV-LIMIDLLVITLFWYAGARIKILGYKFKIVDSNE----------------------------------------------------------------------------------------------------------NEKLKNCIKEHQKIIQYVASIVKAVRFILYKTISIVAIIIISAGLQLLY-YDAKVVISQFSLIIIVACFRIITYSSTIEEMNQLNEDLRWTVYKSSWFCITSEMKQCLQIFIHRCQIPLVTIDGQLLNMSLAFFAKLIYSTVSHLTTLRA--------------------------------------
>H_TcOr36
--------------VEKSFRVNLLVMQVMGFYPPQ-------------KYKSLYKIYTYVVYCAFTTLIPVLTLELFLAENNLEQISDNAFIVCEAGCFIIKYLPFVRNADKIKKSLFLIERPMFHIYTKRQEH-IIEECVAICRRNCRLFLTFCTITVINWSITPFFLP------------------GNNLPVEIWSPFEHKASKFYFLSFVYIVAGVGNAAVSSGVIDPLLAGLISHATSQLKVLKNNLQFLDEHAEERIASR-----------------------------------------------------------------------------------------------ADFIYQQIKLCVNHHIAITEFIDVYEDTYSSSVFIQFAASVVVICISCLRLSMVEPFTFTFFVMALFLWTMLCEIFLYCYYGTILYEENHSLTNAIYMGKWYNYDIKSMKALVILMERSKRPMIVTAGKILDLSLETFTTILRRAYSLLLVLKN--------------------------------------
>DmojOrN2-5___scaffold_6540_residues_8953200_to_8954800_reverse_strand.[109_1409].sp
--------------------YLLRVMKFMGWIPPK-Q----------GILRYLYLFWTCLVFCILICGPLLMALSLIVNLKNFGEFLSLLSLNLNISGAIIRNIIVYINMERMHESLSMLDDLDARLQTDSDRRRIH-AAVAKSNYLFFIIAEFYLIYTMSVFVVGVVN--------------------GHPPWLFYNPFDWRDGIRVWMQTIFESYIMVLVAVLVLIDDTYTIVLVVSYRGHIGVLKDHIRKLRTDPQ--------------------------------------------------------------------------------------------------QRTEAENYDELVFNIIYHKLITQCCNVMRPVISQTIFVQFLLIGIDLGLTLVNVLYFSG-LFRAISAIMFALAVMVETFPFCYLCDLLAKDCEDLSNILFDSPWIDAEPKYKSALKFFMHNLQQPIVFKAGGIFAISLNSNIQMAKFAFSVMAIVQQM-------------------------------------
>AmOr118
-----------------------YSLRIFGIWPDSP-------------YP---KLKIITWIIILPTFLVFQYWYCITHIKGLIDLLDGLSLTLSNTLVFIKLIVIWFHKRTFYEILMSMKEDLNNNKHATENKRIIMDKSMLSSRISNFLISYFAITFFLYSGVALVIF------DED---------QGKFLVRMEFPFIATISPRYEIILITQFIFESFIVYGAATSIALIAALILYVGSQIDLFCQNL-----------------------------------------------------------------------------------------------------NLTFHSYKKRESQDTIKDIIVRHQKIIQLSKNIETIFTYISLCQFVSNMLVICFISFVLTVSEQTIVLIMKCLPYYIAVNCEAFILCYTGEYITSKSENINKAVYNFLWYNLKPRDVRIMLMIILRSQKQLTLTAGKFICLSLEAFANMLKASASYVSVLYA--------------------------------------
>DmojOr45b__scaffold_6496_residues_2056504_to_2061445_forward_strand.[1501_3442].sp
------------------FFVTRYSFGLLGLHFER-------------LPSIWSTCWLIFNFVNLLHCCQAEFSFGWSYIHSPLDAMDAFCPLACSLTTLYKMACMWASRVEVASLIQRIRQLTEQQTE-GKRTDLKSEYYRLATLLCMLIFTLGSINTAAFVLRSFWEMWMHRHLP---------F-KYDMPFRMIFPAIFHRMPLYPLAYLYSTWSGQVTVYAFIATDGFFFSFTLYMTFLLKALRMDLQRILQAVK------------------------------------------------------------------------------------------------------EICCEQLRIIIDRHNDIVGIVQRFSVIMAAPTFAQFLSASLVIATSVIDILLFSGLN--IIRYVVYASTVSACLLLYCYGGTEMSLASMDLGEAAYNSHWYMWNREVRQRIFLLIMRAQRPITVRV-PFFVPSLPVFTSVIKFTGSIVA------------------------------------------
>AmOr116
----------KKINSNKHLQNNLSIIYYIGLWPDR------------VKYKYLYNLYTICSLIFVGIIIVSEIIYIIINWGKIEIMMTGLTILMTNSTYAAKVIYIICRYERIKNLVDITNSEIFNRDNDKYKH-IISYYNWQGIFHHIAYQGFASICIFSYSCIPLQSAF-----SGK---------SKQLPIAGWYPYNVTSTPIFEIACLHQVLVILINCINNIAIDTLITGFIIITCCQLTILKK---------------------------------------------------------------------------------------------------NNINIEKSPSKIYNKFYENLKHCVKHSIIIFDFTKQIQDIFGIIIFFQLFVNCIIVCLAAFNLSQIKNYITEFFGSLLYICCMIYQIFIYCWHGNELYLHSMKICLSAYKNNWWNNNKNFNYALLIIMIRTQIPLIIIVGKVMELSLQNFLLILRTSYSIFTLLKTF-------------------------------------
>AmOr117
------MKKPFNKSIDYYILPNKIFCSIAGMWPIDEK----------SSSKIFAYVRLIFGLIIVNSFFIPQIIIIVMNWKNIKIIAGIGCVLTTITQVLFKMIYLIARREKTYSLYYKIRNLWNSSNDSKERP-YEEF-AYWARIFSIIFYSSCMCNVFTFSIAAAIDYF---KFEYN-ANNTEN--NRHLPFIVWYGTDISASPSFEIVFFYQIISSSICASVISGLDTSLMTIILHVSGQFKLINIWINNIG------------------------------------------------------------------------------------------------IEINCNPNYMRKLKVDLIKCIRHHQQLIHVVNNVNNLFTPIIFIQLLTSGIEICLSGYAVLDNNSANADLLKFISYFISMGIQLLLWCWPGEILIQESQEIGHVIYNIPWYNLPPIYQKYLYFMIVRSQQYCRITALTFQTLSICTLSNVFNTSVSYFTLLRQM-------------------------------------
>AmOr114
-------------------------MKFIGIWPEERK----------W-NQASNYLVLIPFLMILCFICAPQTINLTIISNDFNLVIENLSMGITITLSLLKTIAFWINGKPLKSLLNCMANDWIKVTSKTEQETMARI-ASITRNTIIKSTVMCHTVVAFYVFLRYISMKY------N---------ENKLLFRAYFPYDTTVSPNYELTILGQFVAALYAATSYTAVDTFVAMLILHVCGQLSGIKNELSRLPTYD-----------------------------------------------------------------------------------------------SRLPTYDKKDLKRRLKEIVQKHEYVNRFAETIENCFNVMLLIQILGCTVQLCFQCFQAIMSEYLFFQLMFLLVYVFYVMLQLYLYCYVGERLSVESMEIVNAAYNTEWYTLPTNITKMLIIVMCRAKSPLTVTAGRFCSFTLQLFSEVLKTSMRYLSVLYAVK------------------------------------
>AmOr115
----------------FAMGWNRFNLTLLGVYPEPRS----------RNSRLMSLIFWFTTLVTFTFICAPQTANLILKSTSLDEVIENLSINIPIVFALIKQIVLRYYKKALTELLGEMLADWSGPIGDQDRETML-RNARLSRAISIVCSTLTYFMLLAFVSLQVWSN------AEN-ASETD---LGGLLHPATFPYETSKSPNYEITWLGQLMGTVLTAICYSCFDTFLAVLVLHLCGQLTVLGTALEDLVN-----------------------------------------------------------------------------------------------------RNDYKTFEQRLSSIVNRHNHLSRFAVIVEDCFNITLLVQTLICTAMFCLTGYRMITSDVPIVGIIFFIIHVIYTMLHLFIYCYVGETLLGQSTGIGLSTYHCNWYDLPSRRAVLLMIVIRRANVSFQITAGKFSPFSLEFFNAVLKTSAGYLSVLLAMK------------------------------------
>AmOr112
----------------NFLKVNKIFGLITGVWPYQNY----------R-SKMAE---RFISVTVMMSGFVTQFAYLVLN-PTMDKIATNLPYSIASFGTFVKMGNYFLDETKLTTILNHIFEDWATIKSKEEYE-IMYKYSRRGLFITISYFLHIGVTETFMLILPMVPPILDIIVPLN-VSR-----KRVFLYPAYFWLDDEK--YYVLLLGHMIITLLMICFIFCACDTNYVYAVQHACGLLAIAKYRFKNVCKNLK-----------------------------------------------------------------------------------------------------EEIKYKSICESIKAHQHALKYLKLIENSYHTYLFVSMGLLIMAISVSLLEVANGKNGSRELV-QATFLFAQLFHTFILTVQGQFVINELQDVYESIYESPWYTFSPRIRSLYVLSLRSCLNFPTLTAGGLIVLNLQSFAEIIKAAVSYYTVMQT--------------------------------------
>AmOr111
---------------DQYLKINKFFGQLVGVWPYQ--------------QRFIKFCIRFITSVIVVLTLAAQISRVI-IFYSIDVLSDQLPYLDVGFVLLFKQYNYILNEDKLRELLNEIISDRLIKRSKEELE-ILEIYLKRARVLSTVYEVSIFFCGFMFLLIPSIPPILNIISPLN-ESR-----GRELIYPSYYFVDEEK--YYYPILMHMIAVALILTSVYVACDTYLVYIVHHGCALLAISGYRFKHAVDDI-------------------------------------------------------------------------------------------------------DETYTKVRQSIKAHKMAVEYVDKIDACHIHYFLLIIGMIVLAFTGTFVKLS-SMEVNVRFFTFCAFTVGQLTHLFFLTIMGQFLINANEEIFKTIYEARWYNGSSRTQSLYILVLRKCLSPPKLTGGGLVALNLDSFLQILKASFSYYTVFRS--------------------------------------
>DgriOr33c__scaffold_15126_residues_6611223_to_6615883_forward_strand.[1501_3161].sp
-------------------------------------------------RSRTVFVLMVIVHFLITVMFPLHLLLGLMLQGTPAERLKNLTLSILSTACSLKHIMHVWHLPQMMEIEKLLHELDKSVQSDEEHQETLQCHVNRITRCIYTSFAVVYIAYIPTILLAILAE------------------PRELLYVAWLPFDWRQSLHYSLAFSYQILSIMIECMQALANDIYSPLTLCYVSGHIHLLGIRVSRLGVYQKSERQTRQ--------------------------------------------------------------------------------------------KSERQTRQQLRACFEDYSLLMRLYQLTRETISSVQFIQVVFCGTNLCIVVSYVLLFVRDTLSLMYNAVLFIVICLQLFPSCYFASDVAEEACQLPYAIFSSNWYEQSAHIRRNILVFTQLTRVANQRMMAGFLELNLNTFFTTLKMAYSLFAVVSQVK------------------------------------
>DperOr59a____super_4_residues_4387439_to_4389628_forward_strand.[501_1690].sp
------------------IRSHWTAWWILGVAHKRVQ----------SWRS-LYVCLSVLANVMVTVGYPLHLGLSLFRNRTLTEDILNLTTFVTCLACSAKCLIYAYNIDKVARMEQLLRLLDERVSGEKQRAIY--GNVKLQLRIVLYVFIGIYMPCGLFAELSFLFK-----------------EQRGLMYPAYFPFDWLTSRNYYMANVYQIVGISFQLLQNYVSDCFPAVVLCLISSHVKMLYSRFEEIGRDPSINA----------------------------------------------------------------------------------------------------NAEKQLEDCITDHKRLLELFRCIERLMSVPMFIQFTVTALNVCISIAALVFYVSEPMARTYLIFYALAMPLQIFPSCYFGTDNEFWFGRLHYAAFSCDWPQQGRSFKRKMMFFVERSLKQSTAIAGGMLRIHLDTFFSTLKMAYSLFTIIIRMR------------------------------------
>ApOr21
---------------------------------------------------------AKVIVGLTLVLQSMQVCRLYLARHDITMFAYIGVMIINGLMCLLKGYMVAAKADQMSATLTAANYAFTKCGGRDPSK--LRLCRARLSAILRTFVGLSFGTLIVWLTMPWFMA-----------------------------SDYDDQPIWGVVYVIESIILTVNVFCWTSFDCYLVTMCFVFEAQFCTMSTGYETLGRRRTGAKSSAPQKL--------------------------------------------------------------------------------------NNVKISDVNYDDLTSHIRDNQNIIKQYDAFFDVVRPMVLIQIANGMYSIIMLIFLTLVTSIFSAPILKFVCGLASLTIELYIYCYGFNHIEDGKSTVNFGLYSSNWTEMDLKFKKTLLLAMLNSAHKRVMKVSPNSIVNLEMFTGVMNMSYSIVSVLL---------------------------------------
>DmojOr98aL2__scaffold_6680_residues_10173000_to_10174790_forward_strand.[273_1576].sp
---------------RDAFTYVEKGMRFIGWMPPS-R----------DHPKYWSYCAYAFLVTGLAGAYMPFFLSYFVNFSTPGDFLTSIQVAFNSACLGVKLILILWRFEQLKQLLDILDRPCIQEGAGE----VIHRCVARCNFIYMVYQTAYTSYTVLTCASSFLT--------------------GSTPWGIYIPFDSHSSQAFLIAACIESFMGAAAVIMDQFIDVYPVIFGIILRTHMKLLIARVERLRRGQSQSDD----------------------------------------------------------------------------------------------SQSDDEEYAKLVNCIKDHKNILQFSNDIRPLVTGPIFAQFLSIGLSLGLAMVNLMFFSTIWTG-MATFVFIMVLMIETFPFCFISELIADDCIDLTHAIFHSDWVSASKRYKATLAFFLHQTQQPIVFIAGGIFPICMRTNIEMAKLAFSVVTIVKQM-------------------------------------
>gi|379070022|gb|AFC91722.1|
--------------FRETYKIITFNMIVGMLYPTP-------------ETAVCRLLGIVLVLISISPAALIALLDVWHSWQDIINIVRHITVLGPCLAAIFKMMLFYYTRDEAWRIIRKIDADHARYNILSEHKEIARRHIQNTQYYSKCWAITVAVTVLTFPLTAVVLNFYNFVFKEE--------PVKYMIHDLEKPFDRFASPYFEIMFGYMAYCSLWYIISFIGFDAFFGVTINHACMKLELACKIMEDA--------------------------------------------------------------------------------------------------------EDRDSRQSRMKEVISEQNDFFSMVELIQETFNFWLGLIVIATMCQICNCMYQIIE--GYGID-PKYIIFILGTIAHIYLPCRYAAKLQVTALDVATHLYCCGWEHVDERARKMVAFMIARAQVPLKITAFNMFYFDMDLFVSILQTSYSLFTLLRS--------------------------------------
>ApOr22
-----------------------KLFKAIGMYQLLHG----------LNSDLCRKTAMMVVGLTVGLQL-MQVFRLYLARHDIPMFANMAMLVVYGFMCLLKGYTLANHADRICITLEVARYAFTDCGRRDPS--LMRRCRARLSTILRTFVGLSFGTLVVWLVMPWFLA-------------------------SE--YDG-KPLIWAVVYVVESIILTVNVFCWTSFDCYLVTMCFVFEAIFRTMSSGYEKVGQVKANV-------------------------------------------------------------------------------------------------------YDDLISHIKDNQKIVEKYKTFFEIVTPTVLLQIADGSYTIITMIFLISIANGNSIMILKYVCGLVSLTIELYIFCYAFNYIEDGRSTVNFGLYSCDWTDKDLKFKKTVLLAMMNSANKQVMKLSPNSIVNLAMFSRVMNMSYTIVSTLLS--------------------------------------
>gi|315139148|gb|ADT80769.1|
---------------------------------------------------------------------------------------------------------------------------------------------------------------------------------------------------------------------------------------------------------------------------------------------------------------------------------------------------------------------------VAARLKDCIVYHREIILFTDRMSNVFGPMLFVYYSFHQASGCLLLLECSQM--TAQALMRYVPLTIILTQQLIQLSVIFELVGSESDKLRHAVYGLPWECLDVKNRRVVVIFLANTQEPVHVKAMGVANVGVTSMAAILKTSMSYFTFLRSM-------------------------------------
>BmorOR-24
---------------DRSIKKIESYFRWMGINIRSGN----------NNKKDVFKIRCIYFINFLLNTDVLGAIFWFRQGKTFTEVTYNAPCLTFSFLANFKMLSLIFYEKTVHELIAALQK-HFLRQNCAEELKMLKDEKNFLHAVFKGSKIVNYASILTFGCSPLVLIAS-NYYK---TGR----MDYLLPLIVLYPFDVDNITVWPIIYVRQIWSVITAVIGVCATDYLFYTFCVYISTQFRLLGHSIERVVP------------------------------------------------------------------------------------------------------RLNGNLRMKFVENLKWHQELIRAASLLEQIYTKSTLYNFVTSSVIICLTGFNVA-VVEDFAVILSFLFFLFMSLLQIILLCFFGDKLMKSSTNISDAVYNSKWYLTEKNVGKVLLMVQIRSQRACRLTAYGFAEVNLRAFMKILSTAWSYFALLQSL-------------------------------------
>DgriOr88a__scaffold_14906_residues_6924916_to_6927207_reverse_strand.[501_1792].sp
----------------------------------------------------------------------------------------NPPMLTMGFYFVIRGVSLFIKRHDMIDFLNDLDKEFPRDLQEQMV-VGVDVVFKQFQQRRKFLSLYFDMSLFLFCLAPPITYI---ITYED-RNAPILL--EHQLIGGYLPFDLRQNAIYPLVWIYDVYAVLVGVAFFNSFDTMFYGIHTQIIMHLDYLSRQFEAIDAEDSST---------------------------------------------------------------------------------------------------TDWFYEHIFGLIRRQQQLNMICDKFNDIFKLAILMTDLVAAASLCFHLYLLTD-VKDPGMIFKEVLVTLSLIAFTFDTCLRGTQLEDASARLNEAIYNQNWYMGSKKYRKLFLIWLKYTQCTKKITAYGLMDVNMTHFSDIMQLAYRLFTFLNS--------------------------------------
>DrhoOr45b
----------------HLFFVTRYSFGLLGLVFGQ-------------KQSWLQLSWLLFNFVNLAHCCQAEFLFGWIHRTSPVDAMDAFCPLACSFTTLFKLGWMWWRRQEVTDLMERIRLLIKDQENDSRRDSAQRSYYEMVTRCGMLVFTMGSITTGAFVLRSFWEMWVR---------RHQEF-KFDMPFRMLFPEFAHRMPWFPFFYIYSTWSGQITVYAFAGTDGFFFGFTLYIAYLLMALRYDVQDA--------------------------------------------------------------------------------------------------------------------------------------------------------------------------------------------------SLALGEAAYSSAWYNWDRETRRRVFLIILRAQRPITVRV-PFLAPSLPLFTSVIKFTGSIVA------------------------------------------
>NvOr213PSE
-----------------YYWINKILLDGFGLWPET-S----------RERKFMSF---VFFNISTFSLLIPTFAGMIFKRKIWVKALENFVAILFFGAILSEYNLNYLLGKRVKLLYKKIADDWKMLSDKAELD-ILHKYSRFSKTITMIYICYALLAFILILFVPVVPVIMDQIIPLK-NGIRI---RVETIHPYYFDFDINK--YYYHMYVFHFLVGSYGSIAYLAINSMHAACIQHVRGLFAIVCYRLEKLGKSDS--------------------------------------------------------------------------------------------------------------------NSSIXCIHMIGNSFGANFIVFISFTVIGIAILMFDLLFYQDHPIQKILVVGIIVGVLMFFFVLVWITQQLTDSNENVLLQVYSCHWYNLSVKGQKLVYLLMMRTFKTTKIRAGGLIEINIHLFESVLKTSLSYAMVMQK--------------------------------------
>gi|226510895|gb|ACO59974.1|
-----------------------------------------------------------------------------------------------------------------------------------------------------------------------------------------------------------------------------------------------------------------------------------------------------------------------------------------------------------------------------------------------------------------------------------------------------------------------------------SRRTVLILLQIVQQSLAVKACGMVPVGVQTMLAVLKASLSYFLMLRTF-------------------------------------
>DbiaOr45b
------------------FFVTRYSFGLLGLRFGG-------------QLSWLQLSWLVFNFVNLAHCCQAEFVFGWSHLRSPVDAMDAFCPLACSFTTLFKLGWMWWRRQEVFELMERIKLLIRQQEMRKDPR---RDVAQRSYYLMVTRSGMLVFTMGSITTGAFVLRSLYEM---W-ARRRQEF-KYDMPFRMLFPEFAHRMPWFPIFYLYSTWSGQVTVYAFAGTDGFFFGFTLYMAFLLQALRYDVQD-----------------------------------------------------------------------------------------------------------AHICCHRLADIVDRHNEIEKIVEVFSGIMAFPTFVHFVSASLVIATSVIDILLYSGYN--IIRYVVYTCTVSSAIFLYCYGGTEMSTESLSLGEAAYGSAWYKWDRETRRRVFLIILRAQRPITVRV-PFFAPSLPVFTSVIKFTGSIVA------------------------------------------
>gi|312380150|gb|EFR26234.1|
-----SSEEPTEVRFKSFIRVPEGFFDVIGVARYAPT----------KNRKRLRFVLFWSSFGNTAVCVVLEMIYFVLAARNFLQLTALASCTGFSALSVAKIMTIKLHETKLKEMLRELESLFPGTAMLQDH-YGVHRYYREGQLVMKSFSVLYMILIWIFNLMPLVSMMI----GY----RTERVWHKELPYFMWYWYDWHRAGYFEITFVQQNWGGFVSAVYNLSTDLMYCAFILLFCIQFDIVAQRLRHARP-------------------------------------------------------------------------------------------------------------AGLIETVRIHQKVIELCNQLERIFSPSLLVNFMLSSVIICLVGFQAT-AGVQPIDLFKFILFLISSLVQVFLLCYYGNKLIVQSDQISYSAFEGHWINASGSYQKSLLLVMVRSLKPQKLTALKFSVISLASFSKVSR-------------------------------------------------
>gi|167868547|gb|EDS31930.1|
------------QDPFEAMPFLKKVLSATGLWPQR---------------NWWKF--ALTLLWPWLIILVPMLGYRF--GNQLDLMIRGYSELLMLFNIEIRVLIFAWKQAEFEDFLTIVQGVFDKVRSKSQEFKMVTVANQAIEKAAKAYMIFPLILSIVFLVLPLLQT-TAIYVMNR-RNGTIEQ-DFITMTEIHFYLDIRRNIHYLIYYVCAFPSHCIIGFRVSISGIVASGSIKSINLIFDLVSHKLEKIHEFS-------------------------------------------------------------------------------------------------------KELYDQFSEIVNIHADALSCIRIFERLSNVAVLVQMVDTALIWICMILCVT--NNPTKNSLNLVVLLFIISSETYAFCKLGNELTEKSVTVGRSAFEAQWSELPVDIQKGLSLMIRRSQKWEGLTAARFCPLGIEQFGAMVQTSYSVFVVLK---------------------------------------
>ApOr25
------------SKNEDNFMINMRLMKKTGFYQLLDS----------RSKVFGHNVFKCMSVVQILSSVAFIVANIYYFSDDINTVMMYSMLITSDVLSILKLYYILQNSDTIWNCIQMTSIDDLSYKYHDRR--ILEEGRSKSTSYSILIMFMWLNLIVSWSLGPLFVT--NYFLIVE-QND-EIYRYRFNIMNFAFPTDRFYNDNFMIYYGIEFITLVLWCHCTMNFDVLLLSMNITFKYQLKTISNSFKSMFDFKS-----------------------------------------------------------------------------------------------------------DFKSLIYDQQRVIENMKNIYRVFRPVVLTQLASESLIIMLLSCIIMLNSLLSALNLRIFAAISTFLFHIYVICYLFDDVNEQKDSMNLALYSSDWTTSDLQHKILLLHAMMNNAENLRLQVTRNKIVNFQMFTYIQSYNYSL--------------------------------------------
>H_TcOr116
---------------------PELMLKSAGLHPYT-------------KLKIVKFFYHHYLNLFFFIFLLFLILEVVSVKCDIYRAIEALSSVLFMTLTLFRYVVNYRNKPSLAWLLEKRSNFWLLEHFEGQIRTDCAKIMHTSSNFIRNYKNYAIVLAAVFYVQPFIF--------------------HELQMKIYVPEGWFY--YLYLVYWYMTPPLFVSVY---GVTSMFCAICIPVTIQFKLLAHRIQNLDFKSE-----------------------------------------------------------------------------------------------------SEKFQRDLKHLVDYHNFLIDYCTRINRYSNGVLLFEFFITISVCCILIFIAA-NDYPFVDKIKYAGFIVSQFLDTAIFCYNCELISDASENVGKAAYDSLWYESESKIRRSLILIIVRAQKKVTFSGYGLVRINMMTFTQVFKATLSFTSYLNTV-------------------------------------
>PbOr96NC
-----------------AVELNRFGLRLIGLWPNINK----------TINTFISDLRVSIIFFIITFLIIPLLCSLIQVWGDMILIVDNLQVTLPLAIISLKLVIMRWKRTAVSVIVKMMAEDWMELKIDAERNVML-RQARTARLIVTCGYILMIFMFSFLIILPSFGLHFRYIANF--TNQ-----ERLLPFQAYYFCDINRSPQFELALMAQTVTIFVGTIIYTSVDAFFGLAVLHVCGQLENFKYRLINLAS-------------------------------------------------------------------------------------------------------SSRDFAHALRNNIRTHLRLIRFADNIKDIFTFMMLGLVFYFGIVFCLYGFVLVTVNHMSVRVCYMIIGVFTLLSYTFLYCGAGEILA----------------------------------------------------------------------------------------------------------
>JQ794809
----------------------------MKWWGPE-Y----------KISKWLAWLYFLQRLSVCLSQSVFMALNFNTLSSSVLIVILTITPVGYLVAVKAETAKLKSYEKVMKAFMDKIHIYNCYVRNKDSEYVKTKVKVEFLSRFTTWFLFFLYICWSAWMLQPTLYNIR--NIDAI-LNKTQ---DFQYYIYLWTPLEYHHNRNYLIIHTVCVYLGVTAITVIITFDCLNMIIVYHIVGHIYILKHNFRTKLADD-----------------------------------------------------------------------------------------------------TDEKAKEFLVDTIKYHSFIITTFKDVQNAFGINVAANYLQKFIEDGLCLYQMM--KGDMENFVKYGLMLVIYLGSLIMLSVVLEEIKRQNSDLSEVVYSIPWQRMSVSNQKTVMLLLFRTQPDLEFRAACGMKAGVQPALSIIKSMFSYYVMIKS--------------------------------------
>H_TcOr115
--------------------YILKIFKAAGVHPDV------------KVTPFLVFFFWMNCTIVSAVIVLATIGAIFGLDNDINTVVECLQSTFIYIHILGKHFVLFYSKPILSHLLAQRTHFLQLETFDLSTIEQFQQLLKKTSKFVNTFMFCTSCVVFSFYMQPYLTH-------------------GDLPVSVYVPD----GWYYYIHFGF-WPLAPCIVASIYGSDALFCAISVPVIVQFRLLARKIQNWKIENTKLNNQKSRK--------------------------------------------------------------------------------KIENTKLNNQKSRKIFKKNLKELVDHQNFLFEYCNEMNKFNNGIFLNQFLLSVGIICVQLFVVSQKGFKLPNKIKCVGYSFMEIIETAIFCFNAELISDASEDVGNAAYDSLWYEDDPEVRHAITLIIARSQNRIVFSGFGFVWINLKTFTQIFKTALSFYSYLHNV-------------------------------------
>H_TcOr112
------------------------HLNIIGLDPLK--------------NDRFSKIRTVITVAVFALCNVFSFSELFLHYNNPHVIVRSSEVVFPFFQNDWKIAIMLVYKKNLAQLIQNTSRFWQIDAFGKNYQYSMGIKHKYVRIFYLVYRLMLMFSCSQYILLTIGS-------------------DRPMILS----FGETGSGALLFYLIFHIVYLLIIFNVINGFDGLFFFLVAHVLSELQMVKVAF----------------------------------------------------------------------------------------------------------------HKRRFKSAIQHHRFVLDYINRLNSIYSILLLNQHISCLFGICFGLYLFI-SDGFPEHISKYVPYVIYYITQVWVFCFAGQLIIDWSVNISDEIFYHDWTLRTYENKTDKLIIIQRAQHAARLSLAGYGNLDLQSFNLVLKNGLSFFTFVN---------------------------------------
>H_TcOr113
-------------------FYPFKWISLGGLHPQN--------------DRLVAKFLFLYNFAGFGTILGLAITQIYLSYENIYYTIDSILTIVLYLHIASKYVNLHLHKDTLAMLIQERSKFWPIDTFEMTRQKCVRI-LTKSLTIIKSYLGYSLLVVISFLIQPIIT--------------------GQLPVFMYVPRG-----TYYIFFVIFMTITPGIMSSIWGVDTLFFSITTPVSIQFKLLAHKFETID--------------------------------------------------------------------------------------------------------DSKRVRHEFRKLVDYHNFLINYCQNINRMSSGIFLTQYLVAIATSCMQLFITSQPEFGLLNKIKCLTYFIMQIIETGIYCFTAQLISESSENVGNAVYKAPWYDFNCGTRRDIALVIVRSQKKVVFNGLGLVWIKMETFTKIFKTALSFYTYLNTM-------------------------------------
>AaOR8
------------VKFESFIRVPEIFFDMIGITRYGED----------TWKARLKQAFFWSSYANTIFCLIIEHIYFIKNFTNFLELTALAPCIGFTALSIVKIMTIKLNEAKLNGILDRLSDLFPRSHLDQDR-YRTYNYNLESQMVMKSFSILYMILIWIFNLLPLVSMLVNYISTGI-------L-EKELPYFMWYWYDWHKAGYYEITFFHQNWGAFDSAVFNLSTDLLFCAIILLICLQFDILAYRLRH--------------------------------------------------------------------------------------------------------------DYKELEQCVKLHQSVVELSNQLEGIFSPSILVNFVGSSVIICLVGFQAT-SNISAFDLFKFILFLISSLVQVFLLCYYGNKLIEASSQIGYCAFEGTWYMADLRYQKSLLFVMTRAGQWQKLTAMKFSVVSLASYSAILSTSFSYFTLLKT--------------------------------------
>AaOR9
------------------------------VWRFW-------------SFILKHDYMRYISIIPVTAMTVLMFTDLYRAWGNIGEVIINAYFAVLYFNAVLRVLILVHYHEEYESFLEKIADVYREIISDEKTKEMVQLFTKRARVMSVSNLGLGAFISACFVVYPLFTG------------------ERRLPYGMHIPVNKFESPLYEILYVMQAVLTFPGCCMYIPFTSFFASTSLFGLIQIKSLQYRLENFKQNGTGKSNKEQR-----------------------------------------------------------------------------------------TGKSNKEQRSQLEAIISDHQRVIAYVGELNGLVTYICLVELLSFGMMLCALLFLLVIIE-HYAQLIIVVSYIFMIISQIFAFYWHANEVREESMAIGEAAYSGPWIELDQASKKKLLLVILRSQVPLEISVGNVYPMTLEMFQSLLNASYSYFTLLKR--------------------------------------
>PbOr236PSE
-------TDQKDIWKTRYYLIPRTYMILSGLWPYH---------------RFCDRCIHFISIFTCFSILISQLLYLIIDSMNINDVIDSATSMIISIIFSFKMIVLLFNNKRVMSCLKVIEEDWFTNIETNAEKIILQRHTEYGQYL-XSYAVFMHLVQVFYLLKPVVLTLLE---ADI-MNSTKS--LSKLPFFVEYSVDVER--YLYPIMIHCYLAVFAHVFSTIAVDILYYTLIQHACGMFSIIVYVLEEIGKNIN-------------------------------------------------------------------------------------------------LNKTTDNDYKKALNCLREHLQVIKFAEXIESTFTNVFLISINLNVICGNMCGIQIILKLGNAEDITASLAIYVAQLIHIFLQFWQAQFLLDYSIAPWEAXCRGNWYYTSNRCRKLFLLIMSRTMSPCRITAGKIINLSIESFA-----------------------------------------------------
>AaOR4
----------QSLEFDQTFGFIAKVLQMIGYAPYPTT----------FASRLKSSAGFVVCFLMLTYCVFGQIINIGLQT-DVEEVAIQVSSTGFCIIGLAKMYSLSYNRAILSWLIADFRVKWNAGELTDKDRSIRDGTLRPTVAITTVAALGNIIMVSAFNFQPVVEMIYGRVVTG----EW----VKLFPYVIWFPFNSTHGAIYYLVYLFEVYSGVIVAVGNVGFNCIFCLLTSHLSMQLKLLCSWIEDMVEVEDEKGVQSKK-------------------------------------------------------------------------------------------------KKKLYRIVRYHQDLIRGRNALQSMFSTTLFLNFSASSVLMCMQLYLITTAG--ITLMVKFTLFMLCILMEIFILCYYGEEILANSSSIAAGAFNSNWYQSNPRFGKNLIPIIQQGQRPMVLTAWKFWPITIRTFSAILQTSWSYFTLLKTV-------------------------------------
>AaOR5
-----------SIEFEQTFGFIAKVLQMIGYAPYPTT----------FASRLKSSAGFVVCFLMLTYCVFGQIINIYRQTDQVEEVAIQVSSTGFCIIGLAKMYSLSYNRAILSWLIADFRVKWNAGELTDKDRSIRDGTLRPTVAITTVAALGNIIMVSAFNFQPVVEMIYSRVVTG----EW----VKLFPYVIWFPFNPTHGAIYYLVYLFEVYSGVIVAVGNVGFNCIFCLLTSHLSMQLKLLCSWIEDMVEVED---------------------------------------------------------------------------------------------------------KKKLYRIVRYHQDLIRGRNALQSMFSTTLFLNFSASSVLMCMQLYLITTAG--ITLMVKFTLFMLCILMEIFILCYYGEEILVNSSSIATGAFNSNWYQSNPRFGKNLIPIIQRGQRPMVLTAWKFWPITIRTFSAILQTSWSYFTLLRTV-------------------------------------
>AaOR2
------------------------------FWAYL--------------RKPKWYSY-LLGCVPVTVLNVFQFMNLFHGSGDMNKIIIDGYFTVLYFNLVLRTSFLMGNRGKFETFLEGIADEYAVLEKQNDIRPLLDQLTRRARILSKSNLWLGAFISACFVTYPLFSP------------------DSGLPYGVYIPVDVHASPIYEIVFVLQIYLTFPACCMYIPFSSFYCTCALFGLVRIAALKRSLEKIHEYNTS-------------------------------------------------------------------------------------------------------LFARIKECLQYHKDIIKYVSDLNELVTYIFLLELLSFGMMLCALLFLLS-ISNQLAQMVMIGSYIFMILSQMYALYWHSNEVREQSLEIGDSLYNSAWLDFDNSVKKKIILMLARAQRPLAIKIGNVYPMTLEMFQSLLNASYSYFTLLRRV-------------------------------------
>DsecOr24a__super_5_residues_2263059_to_2267473_reverse_strand.[1501_2915].sp
---------------HHYFMVPKFALSLIGFYPEQ-------------KRTVLVKLWSFFNFFILIYGCYAEYYGIHYVSINIATALDALCPVASSILSLVKMVAIWWYQDELRSLIERVRYLTEQQQRSKRKLGHKKRFYTLATRLTFLLLCCGFCTSTSYSVRHLMDNI----LRRA-HGKDW---IYETPFKMIFPDPLLRLPLYPITYILVHWHGYITVVCFVGADGFFLGFCLYFTVLLLCLQDDVGDLLEVENIEK----------------------------------------------------------------------------------------NIEKSPSAAEEARIVREMEKLVDRHNEVAELTERLSGVMVEITLAHFVTSSLIIGTSVVDILLFSGL--GIIVYVVYTCAVGVEIFLYCLGGSHIMEACSNLARSTFSSHWYGHSVRVQKMTLLMVARAQRVLTIKI-PFFSPSLETLTSILRFTGSLIAL-----------------------------------------
>HsOr204
--------------------INVRLNMVSGLLPVTSD----------KTFSLFWCVYSMLTWLLQLLRMGA-FIPGFMEVSTEKIFLDAMLAIVFTTEVIFLNVQIQRHSKLMRRFILQLNNILDAG-DEMMRNIVTMT-MKPIIIPLNFYWLTGLATVSIWCLVPLNLLSKKSSFSYE---------DYRMPVAFKQPFSAT---VFVLGTLVISISSIGMYLKKVSVDIYMVNMVLLMTLQYRYISTKLAQIFREGASWNE------------------------------------------------------------------------------------------------------EELKVLCRYHNSVVHLSLVLKKLLSWNLNIIYITSIFRFCFGALQLTSVKVHFILGLCFILFFFGGVLQFYILCSSVQKLSDASTGMTDMAFHENWYQFTPSFKRVFLLMVLSNNLECEITMCEKLRLSLPSFMSVLNQAYSVALLLLRLK------------------------------------
>AaOR1
------------------QRVAFWIWKILGIWATD------------DESPLYRAYRRIYHFFFTGIYLFSMFTSSFFTENSEELWVEILFILPTEIAMLTKTIITVYKFETIHRLLQTTVSKELQPTCPKHG----KEYDRFFDRFSKVMLMYYFCSVCAWTHLGFLFD-----------------DRLKLPFFNWFFWDRDHLNNYYILFAYQMIGMMGHCSLNVSGDMNIAYLLSIAGQQLDLLSCKFASL---------------------------------------------------------------------------------------------------------------------------IQHFAREIERTVSWCVFAQICASGITICAIVFRLSAIIDHLGTSIPMFFYMVSMLTQIFLPGYFGNDVTLKSQKLTNALYTSKWYQLAMNDRKDLKMMTLRTSESIRLKAGGFFNFNLEAFTSTLNTAYSVYAVLNS--------------------------------------
>DrhoOr85a2
---------------------------QMGWRLPP-------------RTKPFWWLYYIWSLTTTLITFVYLTMTGIKKMSTTSDLFTYVQTPVNANAAMMKGIAVLLMRKRFSRALEILDQMDNRCTKMQEK-MQVHRSVALCNIIVIIYYCVYFSYLTLAVIGALLI--------------------GKSPFYLYNPVDPEE--HFYLTTLIETIALSGLILSNLVLDVYPIVYVFTLRTHLGLLDQRVKNLRRDPDNNE-----------------------------------------------------------------------------------------------DNNEDQNYAELLDCVKDHKMIVEFGNSIRPMISATMFIQLLSVGLLLGLAAVSLQF-FNTAMERIVSAFYAFAILFQTFPFCFVCEQLNGDCESLTNTLFHSEWIGAERRYKTTMLYFIHNVQQSITFTAGGLFPISLNTNLKMAKFAFSVVTIVKEM-------------------------------------
>DyakOr92a-2__chr3R_random_residues_2_to_710__forward_strand.
-----------------------------------------------------------------------------------------------------------------------------------------------------------------------------------------------------------------------------------------------------------------------------------------------------------------------------------------------------------------------TDEENIKYLQNLVVYHARALDLSEEVNNIFSFLILWNFIAASLVICFAGFQIT--ASNVEDIVLYFIFFSASLVQVFVVCYYGDEMISSSSRIGHSAFNQNWLPCSTKYKRILQFIIARSQKPASIRPPTFPPISFNTFMKVISMSYQFFALLRT--------------------------------------
>DperOr83a__super_3_residues_4156692_to_4159244_forward_strand.[534_2053].sp
----------------DLFVFVRYTMCIAAMYPFGYS----------LKGSWFYEIFNYFVSVHILGLYIC-TIYINYGQGDLDFFVNCMIQTIIYLWTIMKLYFRRFRPKMLDEIMSIINENYHTRSALGFSYVTMSGAHHVSKLWIKTYVYCCYIGTIFWLVLPIAYR------------------DKSLPLACWYPFDYTQPIVYETVFFLQAIGQIQVAASFASSSGLHMVFCVLLSGQYDVLFCSLKNVLVTSYIHMGGNMAELRQLQSEQS--IADAEYAYS--------------------------------------------------------------------SRDFLKAFKRSFRHCIDHHRYIVDVLKKMERFYSPIWFLKIGEVTFLMCLVAFVSTKSANSFMRMVSLGQYLLLVLYELFIICYFADVVYQNSQRCGEALWRSPWQRHLREIRSDYMFFMLNARKQFQLTAGKITNLNVDRFRGTITTAFSFLTLLQKM-------------------------------------
>DsecOr63a____super_2_residues_2972599_to_2975466_forward_strand.[501_2368].sp
-----------KRRNYRSIREMIRLSYTVGFNLLDPS----------RCGQVLRIWTIVLSLSSLASLYG-HWQMLARYIHDIPRIGETAGTALQFITSIAKMWYFLFAHRQIYELLRKARSDLPVIKGIRQQESTMNRYWASTRRQILIYLYSCICVTTNYFINSFVINLYRYFTKPK-GSY-----DIMLPLPSLYPAWEHKGPYYHIQMYLETCSLYICGMCAVSFDGVFIVLCLHSVGLMRSLNQMVEQATSEL------------------------------------------------------------------------------------------------------------YLRCCIYQYQRVANFANEVNDCFRHITFTQFLLSLFNWGLALFQMSVGTNSSITMIRMTMYLVAAGYQIVVYCYNGQRFATASEEIANAFYQVGWYEESREFRHLIRMMLMRTNRGFRLDVSWFMQMSLPTLMAMVRTSGQYFLLLQNV-------------------------------------
>1_398_Si_gnF.scaffold02694_2287513-2447739.pep
-------TKKNEDDFNYAVQVIRVIMRMIGAWPISSS----------NVERFAIRLQNIICQFLFAFVIVPTLLLIFLKERDFKRRVRLLGPLLNCLMGWIKYNLLIYHMREIQSCLKQARQDWRDTVDWGDRKAML-SKAKIGRRFAIFSAAFMYIGGLSYRTLVPLSK-GRMLTPM---NTT----VRALACPSYFVFDEQATPAYEIVFTLQFFSGLLTYSVTVGAAGLAAFFVLHVCGQLQLLIGKFQRLNDMSEPNDRS-------------------------------------------------------------------------------------------------------FADIVEHQIKVKNFLKQVEETMQYVWLVEIVSSTIFLCLTGYNVIMENSNSTAMLTYTVMLTSLTFSIFTNCYVAQLLTNQSIKFGLMTSTMNWYRLPHKRARTLILIMAVSNIPVKISAGKMIEMSLPTFSNIVRTSMAYFNLLRK--------------------------------------
>gi|383850512|ref|XP_003700839.1|
---------EHERNVNLSIKWCRRILTIIAVWPQPPT----------LSQKCFYRFRNVMIFSFLSYLSVPCIVYMIVEVQDVYNKIKVFGPTSFCVMALIKYYVLIVHESDIRRCITLIELSWKDITHPEDREIMIKN-ARYGSQLIALCTFIMYSGLTFYYVSIPIGS--GRIEDPE-ENVT----YIPLMFPFKVIVDTRFSPTNEIIFSFQMMSDATLHGVSSASCSLASMLAAHICGQMEIMVNWMKHLVDGRSDLPKSV---------------------------------------------------------------------------------------------------DGRIGCIVEHHIRILEFLELTEKTLRYISLVEFLGCTMELCLLSYYVLMETNDRISSATYAVLLVSLAFNIFIYCYIGEVVAEGCRQIAEISYMIEWYRLLGKRKLSMIFIMQMSNSTIKLTAGNIVILSYSKFGDVVKSAFAFLNVLRTV-------------------------------------
>AmOr153PSE
-------------------------------------------------------------------------------------------------------------------------------------------------------------------------------------------------------------------------------------------------------------------------------------------------------------------------------------------------------------------------------------------XYAKKMINWFRFIIFNAIGLSILVFTLASIILIMI-SICMYIVVCSCMYNFINKNYYMYIWPADYMTDKSINVSRKIYDSMXYKQMLKMQKNLLKXLI-FQRPVXIYRLZLLSLILRYYCLYLSNVFSIFTALH---------------------------------------
>gi|383857819|ref|XP_003704401.1|
------------------LRVFKKLLMYMGQYPCQ--------------TKINSQIRVTLLIVTLISLLLPGVFLSAMQEQDIDTMMECVPISATVLGTMIKMISHNSNKKKFENLFNLMAEVWETAENNGEVH-VLNEITEQGSKMGSLYRKSIWGFVLVYLGVPLFYPIMDFVAPLN-ETR-----QKPLLFKLNYMVNTDD--YFYTIYVHIVWCSIIIVLIVTTIDSLYIVIIHYTCGLFAICGHQVKKAVEIEGRNMHSSDRNQDL------------------------------------------------------------------------------------------DRNQDLLKSCVIMHYKAIRFHEYMEESTRMSYLFEICLNMIGITVTAVQTVMYFDKPEDAFRTVLFLLGQQFHIYIISVPGQMLIDKSLQLVNDIYFSSWYHIPVQLEKTLHIMQIRSCRPCKLTAGGLYEMNMENFGSV---------------------------------------------------
>cplu_002266_b1
----------------------------------------------------------------------------------------------------------------------------------------------------------------------------------------------------------------------------------------------------------------------------------------------------------------------------------------------------------------------KEEPEIYKKLKSIIKEHMRLLKMGENIREAFATALLAYLLNGTILLCMIGYQILVNTGPNSDLMQYLFLYLQLFY-----------------------------------------------------------------------------------------------------------------------
>LhOr44PSE
-----------ERNLINALMWNRWILRVLGIWXYSDS----------TIEKILVTISFSSCWSALSFLLIPMAIYTLSDQSVINDKVKLLDPLGYVVTSMLKYFFLIVRYKNIWQCIRILSIDWRVIQQDHR-K-IMMRNAAKKHVLSKFCIVFMYSRGLSYRIVMPIXS-----QRPN-GQQNVT--VGPVAYPSFIIFNLHFTPAYVFVFCAZCFSGIVMFNVTTAVC-LTAMSVARVCSQIGIVMARVXNFVKNVQNNXSSEQHIALIV-KHHV--H-----------------------------------------------------------------------------------------------------------------------------------------------IFLSLLSFVFNIFMFCYIGEQLTEQXNKVGHPSYKIEWYHLREKIALDLTLMISMSHHPIKISAGKLINLSFSSFGNILKISVAYLNLFRT--------------------------------------
>gi|284010010|dbj|BAI66640.1|
----------------KYFKSIRTFMVAPGAWPAEIF----------GEKLSVLVIYHRATLPYHTSLIVVGFYYIWMHMDSFLDLGHMIITALLGILTAVRSIVLQNYHKLLLKFINVMHLMHSTNKGPYYNQI-NDTVDKVCSYYTKFSLVIIVFSCSMFNFIPFCNNLANVFIFKT-ENYTL---EFSLYYQ--YPIDPSY--YFTTTSIYNFYLSYNCAIMVFGLDLILFLIIFQIIGHVYILRYNLENFR--------------------------------------------------------------------------------LGDILKYKMNESIT---SEMFDAEENKQVHFKLAECIEHHKEIIGFTDELSALFGPILACTYLFHLVGCSLLLLECS--EGGYGAMLRYGPLTVLIYGQLIQMSVIFEMLGSETEKLPDSAYFLPWECMDTSNRRTACIMLHKMQDKISLKALGLAAVGVSTMTGILKTTFSYYAF-----------------------------------------
>DeleOr85f
-------------------RLPRFVVGLMGYDMLGVT----------PTRRILMRFYRFICLASHSVCVGFMIFRMVETIDNVSLIMRYATLVTYVINSDTKYA-TVLQRRAIQSLNSKLADLYPKTTL--DR-IYLQVNDHYWSKPFVYLVTIYIGSSSLVVVGPIITSLISYFTHRG-------F-AFMHCYP-YFQFDPEKHWIYVGIYVLEWLHSTQMVISNIGADIWLLYFQIQIILHFRGIIQSLED-------------------------------------------------------------------------------------------------------------KDRKFLAQIVDKQVYLVELQNELNEIFGGSLLLSLLTTASVLCTVAVYTL-IQGATLEGCSYVLFIGTSTMQVYLVCYYGQQVLDLSAQVAHAVYNHDFHNASIAYKKYLMIIIIRAQQPVELNAMGYLSISLDTFKQLMSVTYRVITMLRQM-------------------------------------
>DperOr67d_super_27_residues_1097472_to_1099738_forward_strand.[501_1767].sp
-------------PFERYCKINRAIRFCVGLCGNDVA----------EDYRMWWLTYAVIGAILFFFGCTGYTVYVVVLDGDLTVILQAFALVGSAVQGLAKLLVTARMASVVRQIQATYEAIYREYARRGDYGRCLERRIKTTWHMLMSFMWVYVVLVGGLIAYPFFHLI----LDH----------KKLLVMQFRVPWDESTDGGYLVLISIHVMLLSMGGFGNFGGDMFLFLFISNVPTLKDIFSAKLREFNEVAVQ----------------------------------------------------------------------------------------------------YQRMRTLLWDLLAWHQQYVSILRDTERIYRIVLFVQLSTNCVSILCTISCIFIGAWPAA-----PIYLVYSFIVMYSFCGLGTIVETSNEDFSKEIYNCLWYELPVKEQRLVILMLAKSQHEISLTAADVMPLSMSTALQLTKGIYSFSMMLIT--------------------------------------
>DsimOr82a_chr3R_residues_164685_to_167126_forward_strand.[501_1942].sp
-----------------------------------------------GTEGRALSLQHISSLIFVISAQYPLISYVAYNRNDMEKVTACLSVVFTNMLTVIKISTFLANRKDFWEMIRRFRKMHEQSASHIPRYREGLDYVAEANKLGRAYCLSCGLTGLYFMLGPIVKI-GA---CRW-HGTTC---DKELPMPMKFPFNDLESPGYEVCFLYTVLVTVVVVAYASAVDGLFISFAINLRAHFQTLQSQIEN----------------------------------------------------------------------------------------------------------------IRLKSIVEYHVLLLSLSRKLRSMYTPTVMGQFVITSLQVGVIIYQLVTNMDSVMDLLLYASFFGSIMLQLFIYCYGGEIIKAESLQVDTAVRLSNWHLASPKSRTSLSLIILQSQKEVLIRAG-FFVASLANFVGICRTALSLITLIKSI-------------------------------------
>CpluG2R504O02BNSON
------------------------------------------------------------------------------------------------------------------------------------------------------------------------------------------------------------------------------------------------------------------------------------------------------------------------------------------------------------------------NNNNLSSIDEIIKRHCSLLYVCQQITYLYSPIVMAMIILNGIDLCCTIFAFQQDGRAETSLAQNLPHALLLISQMIIYCNCAHITSEQIESLTEATYNSRWVDGDKKVAKAIVILMMNAQT-----------------------------------------------------------------------
>gi|350396458|ref|XP_003484557.1|
------QLTKREEDMKYATRYVKPILGAIGAWPVSFS----------FTSKVLLRIEHILTYFLFFLIIVPTIMYVFFKEKNNKIRLKLMGPIINCTMQFCKYTILLWRASEVQKGLDVMKQDWITATDENRL--IFRSKAKIARRVVLTAAITMYGGGLCYTILPLLKG---SIVTPD--NIT----IRPLPCPSYFVLDEQKSPNYEILFLVQILAGFVIYAVISGSCGLSALFVLHACSMLRILVDKMKALVDLR------------------------------------------------------------------------------------------------------DTMVQRRIMDIVEYQTKIKRFLKNIETITEYICLTEMMGGTCLVCLVGYYILMENNNIAAVLIYVTLQISCTFCVFILCYIGQLLIDENQIVGQASCMINWYHLSTKHMRSLILIIAMSNYPMKLMAGKMIEMSLATFTGVMKLSMGYLNILRE--------------------------------------
>gi|388429173|gb|AFK30395.1|
----------------SYIITVKNALGPSGIWPSNID----------KLQPLFFRIHRETLPYHTMLIVFGGLYYLSDNFRSFLDMGHIILSTFLAMVTAMRSVVLKIYVALLTKLGREIHLMHFAHKGPYYEE-INKTVDKASHIYTKFIVVFMYMTMMMFNITPIYNISKNILSSKT-ENSTQ---EYALYYS--FPINPMN--YYPTTTVYNFYLSYNCGIMMCGLDLVLFLMIFQLIGHVYILRHNLENFPSPKN----------------------------------------------------------------------------------------KENCIVEMFDAKENEEVRVRLAECIEHHKIIIRFTDEISVVFGPILAFNYMFHMVGCCLLLLECS-A---GNQIIRYGPLTTVVFGQLIQISVMFEMLGAETEKLKDSAYFVPWECMNISNRRTAHIMLHKMQDKISIKALGLAAVGVNTMMGILKTTFSYYAFLQTM-------------------------------------
>gi|167880796|gb|EDS44179.1|
---------KSWEMFEYNLLFVRRLVDFVGLDFMI------------ENYKFNWR--TGSAVFFCVTVTSLSFYNMAFFYPDMYRICEVSVPLTLTLQNVVKLYYGYNHRHFYLETYDRIRQLHLKHQNHERNHEKLLLLIERIHVLTKLMTIVYFCGGLSYLFYPIFMHFY---YH-----------EWVLALALRIPFDPDSTVGYSITSLFHLTLIIVGCTGISAADIVITLMVGSLIGFVDVFTNEMHELDQM------------------------------------------------------------------------------------------HELDQMLDSSERNEKCVREKVRSICLQHQHLIEYESDLDERYIVICFVQIFTSIAAIVIALFLVYT-----IQFIPGYVLVLAGFIQLFQLCVLGTILTVKNEQITEATYNLRWYLLEKSEQKCILQMLHKSQHFVEMSVGGFAPLNLETFVAVI--------------------------------------------------
>PbOr2FIX
-------NQNYKSDTEYVVKVAKTLLTPIGIWPLYRS----------RSDKIKNYIQTSLIFCLMCFLLIPHVIYTFFDAEDLTRYMKVIAAQVFSLLAIIKFWTMIINREGIRYCLQQMEIQYRDVECEEDR-LVMTKNAKIGRLFTITYLGLSYGGALPYHIMPLLAD---RIVKE--DNTT----QIPLPYLSDYIFVVEDSPLYEIIFVSQILISSVILSTNCGVYSLIATCVMHSCCLFEVVRRQMETILNDG-------------------------------------------------------------------------------------------------------DNLHERLGRIIENHIQAIKFAEMIEKSLNIVFLCEMVGCTIIICFLEFGVLKEDGKILPMGTYFVLMTSIFVNVYIISAIGDRLKEESEKVGESSYSIYWYDLPTKIVSDLILIILRSSRPSTLTAAKIFDLSLQGFCEVCKTSAAYFNFIRAM-------------------------------------
>DanaOr94a__scaffold_13340_residues_12509575_to_12511840_reverse_strand.[501_1766].sp
----------NKQDRIRSMNLILRVMQLFGLWPWSLD----------KEEQFLKRNYRYLLHLPITFTFIGLMWLEALVSSNLEQAGQVLYMSITEMALVVKILSIWHHRTAAWRLMEELKISPDYALRSQIEVDFWRKEQSFFKRFFYIYILISLGVVYSGCTGVLFLD------------------YYELPFAYYVPFEWKNKRGFRLAYGYDIAGMTLTCISNITLDTLGCYFLFHISLLYRLLGFRLRNLRDIQDD---------------------------------------------------------------------------------------------------DDIDFGQKLRNIFQLHQNIKRLSLTCQKIVSPYILSQIILSALIICFSGYRLQHVRANPGQFIAMLQFVSVMILQIYLPCYYGNEITIHANQLTNEVYHTNWLHCRPPIRKLLNSYMEYLKRPVNVRAGNFFAVGLPIFVKTINNAYSFLALLLNV-------------------------------------
>NvOr262
--------------YKAYTQNVIWFLKLAGLWPES--------------HPVPKKILSTITLSSILVIVLTVSNFSFHNLGNIMVFTSGMCMAASSTSAFSKVALFLLHREDVVYLNKHLSGGFMRDMDEPDNRPDLLSNVKTFERFMVTHVISVAIAMFTYSVRPLLVL------RK---HG-----KYIRSFPAVYPFAYEPGLVHWILYAVEVSGTASLWTVTIGVDCVFGVYALQVCGELRILSRKFRELRADDN-----------------------------------------------------------------------------------------------------DDNYKEKLKDCIRRHHVLINAKNKLENIYGLISILLITSTTLVLCSLVFQVSELMKTNSRTAHLCVYLIPKFLQIFTYAWYGNLIAEESGACLDAMYGSHWTDCDKNFKNDILIVL--AQEPLALVAMGCMVLQLDLFAKTVKTAVSYFFLLRTM-------------------------------------
>NvOr260
------------RKYENYSRDIKRLLIVSGIWPNF--------------YPVLQRFVAVLAICCTAMTFMGAFNFCLEHVSNVVVLTRGMGLLFTLLSTGMKICVFLHHQKDLIHLNQHLSARFLDDLQNKAYQSHVLARPAFSELFYSLTYTIGSTAFLTTILIPLLAL----------RHG-----KYIQVCPSIFPFEYAPGLVYWLLQLTEALAAFFVWAVTSGVDSAFGLYTLQMCGELRILGSKFESLR---------------------------------------------------------------------------------------------------------SDKYREELRECIERHHLLMKARDSMEKTFGLLAIWLAVSSAVIQCTLVFQADEVSMNPLRIGFFFLYIVLKLLQAFMYAWYGNLIAEESAMCLNAIYNARWAGGNSRFMTDVLIIL--SQKPLVFTAKGCVSLKMEIFSKIVNTSVSYFFLLRTL-------------------------------------
>NvOr261
-----------LAKYARYRNVVRRLLLLSGIWPHLE-----------DTCR-LYRVLTFSATFVIAALGAKVFAYCIDNIAHVSLFAKGMSNAFSFYTSVLV---YLVYRKDLVMLNDCLGRRFEDELKREDRRPLLLQSISVYTRFMCIVAGLTATALVFYTLVPLVFI-----FKYK---------KLTQIYQGRYPFAVEPGRVYWCVCFVESISVVFVWNVVCSVDNAFGLHSFRMCGLLRSLADRFAKLQ---------------------------------------------------------------------------------------------------------------ELRDCVRTHQLVLRAKEALQRVYGLVVLWTYVTSAIIMCSILYQADQAKHMTVRVIFFTSYITLKLLQSFTYAYYGSLVSQESEKCQNAIYTSNWPGGDLRLMKDVLII--QSQRPIVLRANGFFIVSMEMFEKIVNTTISYFFLLQAV-------------------------------------
>NvOr266
-------------AFEDYTKLNSLLFRCMGMGIGTDD----------KRSQIIERVPTVLINIICLLDFVYQMQWINDIWKDKKFVLQILTNALSNFVCLCKGFRLVYNREDLQTLFEDMAVIWRRRMPRHEIRNEISREAQKTLVFCRFYVIMILFLSLSFCLPPL-KYFILQFTDRN-ANRTYDY--TERIFFVRYPFEVNNLKVYNFLFIQELWVLYAAALHWMCCDTLFVQLTSHTSLQFKILHYDTETS---------------------------------------------------------------------------------------------------TSDNTKDERQSRKNIVDIIRRHQELLRICDAIEDVFSPIIFIIMLLSAITMCVNLFELQEMEAQYAGIALQSFHFMSVFFQLLVYCDYAETLTEQAGSIAEAVYNSKWTENGHVLRMNLQMCIMKSQKPFYCTAYGFFPIDHQRITTILKTAMSYYMMLYQT-------------------------------------
>NvOr267
------MSQPTEDDLEYYFAFNLKLLALVGFKCSMDK----------K-EKFVNKLPSYIMCIQILSLFEVYLLRDIYKDEDKTIVMQVLSQGVENTLNVCKGFFLAYSIERMENVLQEIKFLWNTYRPSPDNRKIILAEAQQTYSYCKIYFCVSCCTSYFLCYLPALFKLAQQYRDRE-NNYTYDFSQRLLLLK--YPFDIPSIPIYFLVELQEGFYLFYAALFFVSGDTLFAQTVTHICLQFKILKFDIDAMFNPENTG-------------------------------------------------------------------------------------------------------HLNLVTFIKRHRDLLRVCALIEEVFSPIILSMMLLSSIALCVDLVGITMEKNNYEETAVVITLMMLTLLQILFYCTFAEKITEETRSLADTMYGCNWTMKNNKLGLYIHLMILRAQKPFQCTAYGFFPIGHSQLTTIINTAFSYYMMLQT--------------------------------------
>NvOr264
--------------LQHYLNINSKMLRYMGLVVRTKD----------SKSKILERLPTYATNLISIIDAFFQIMDLWQRDND--LVMQITTSGISNIVCICKGFRLAYCREDIQTLFEKLATIWDQTCVPEDIRDTIVKKAQSTLVFCRCYIVMMLGLGICFALPPMKNFLIQYFARKE-MNHTYDYSERVFLVR--YPFEINSSSIYFSVLFEEQWVLFCSALYWVCCDTLFAQLTTHTSLHFEILQYDIEAVVNRENDE-----------------------------------------------------------------------------------------------RENDEDRLKQSMIDFVKRHRELLRICHMIEKLFSPVIFTTMLLTSINICVNVFELREMEAKLGDALLHGFHLVNIFFQLLVYCIFAERLTQQAGTIANATYNCKWTEKNNKLRIYLQILIMKSQKPFHCTAYGFFPIDHKTITIIVNRALSFYMML----------------------------------------
>NvOr265
-------------DFEDYTKINSLFLRCMGMGIGTDD----------RRSQIIERVPTALINVLCLLDSVFQVQWVSELWKDKKLVLQILTNALSNIVCLCKGFQLAYSREDLQTLFEDLAMIWRKRIPHHEIRDEILRGAQKTLVFCRCYISMILVLGLCFGLPPL-KYFILQFTDRN-ANRTYDYT--ERIFLVRYPFDVNNLTAYNFIFMEELWVLYSAAIHWMCCDTLFVQLTSHTSLQLKLLHYDIEASGNTE--------------------------------------------------------------------------------------------------NTEDERQFKENVMDIIKRHQELLRICDLIEDVFSPVLFVIMLLTAMTMCVNLFELREMEAQYVGAILHSFHLINVIFQLLIYCVYAETLTEQAGSIAEAIYNCKWTENSHEVRTNLRMCIMKSQKPFYCTAYGFFPIDHRRITYIFKTAMSYYMMLHQT-------------------------------------
>gi|170053813|ref|XP_001862846.1|
----------------------------------------------------------------------------------------------------------------------------------------------------------------------------------------------------NLPYDYQHSPEFELTFLWVTYIVFTPCFMLAGSDGLFIGVCLLVTSQFRVVQHQLELLDQEVSSKPEHSDEQA-------------------------------------------------------------------------------------------NSRVLHQLKLIADRHGQAIEIAHEMSLLFVPNVFTCYTIAAIKLGLTCLIILEAK--IFVKFIFIFGSFGIVTEIFVYSYGGSKLMEESQNVGRSAYHFPWYRYDKNVRKLVQLMMIRAQRPSRVEP-PFFEATIATFGMIIRTAGSYMTLLQSL-------------------------------------
>NvOr268
---------PTEDDFEYYFAFNLKLLSLVGFKCSLEK----------NEQSFINKLYMMCMHGIILSMCEVYFIRDIYSNENKTLVMQILSQGINNTLCISKGFFLAYSIERMQNVLQEIQFLWKTYRPSQDNRKIILADAHRTFLFCKIYFCVSCCSSYFLCYLPALFNLAQQYRNRD-NNHTYDFSQRLVLL--KYPFEIPNIPTYFLIELEEGFYLFYAALFFVSGDTLFAQTVTHICLQFKILKYDIDETFNSEST-----------------------------------------------------------------------------------------------------ERDHSILVNFVKRHRDLLRICALIEEAFSPIILSMMLLSSLSLCVGLVGVTMAKHSYEETAVVVTLMMLTFLQILFYCTFAEKITEETRSLADAMYSCDWTVKNYKLGLYIQLIILRAQKPFQCTACGFFPIGHSQLMTIINTAFSYYMMLQT--------------------------------------
>NvOr269
--MKTSVNQPTEDDLEYYIGFNLKLLSSIGLKCSLEK----------NLKSLINKLPTFIMCIHGLIFFIFENYFIRDIWSDKTLAMQILSQEVSNIQCISKGFFLAFAIERMQNVFQEMQYLWKTYRPSQDNRKKILLGAHQTFSFCKIYFFVLLSCSIFLCLIPSLFNLAQQYRNRE-NNYTYDFS-QRLGL-VKYPFEIPNIPTYLLIVFQEAFYLFYAALFWVSGDTLFAQSVTHICLQFKILKYDIDATFNRED--------------------------------------------------------------------------------------------------------DHLSLVTIVKRHRDLLRICKLIEEVFSPIILSIMLLSSLNLCVNVVGITIAKENYQETAINVTIFMLTFLQILFYCTFAEKISEETRSLADTIYNCDWTVKNYKLRFYIQLIIMRCQKPFYCTAYGFFPIGHLQLTTVLNTAFSYYMMLQTM-------------------------------------
>gi|167863879|gb|EDS27262.1|
---------------------------------------------------------------------------------------------GVSLQASMKIFTHLYYRQDLLWIQEYTKKLYQEECINHKK--VLMDFVTMLHVLMKVVVVCYAITASSMIVGPFMLTLL---------SG-----QKLLTFGFWIPYDRNSWFGYGCNFTLQLILSLFITCEYMGLDIIYFMTMLSSVNQIDLLIIKIKNIGTQIEQTDAK--------------------------------------------------------------------------------------------IEQTDAKLQESLMEIVKRHEEHLKFVRTVENMYRGYFFVLYATLGFTIVLVLYAIVTLS--WIAGY---GSGIFITYQLFIFCLVPTVLEIKKEELQREIYNISWYEWSRQNRKSLQLMLQTAQQPNCLSLI-FCPLDMPTFVEAMRIIYTILTLLLTFR------------------------------------
>7_388_Si_gnF.scaffold01968_226495-654737.pep
---------------EWAVKLNRITLDFIGLWPQIAD----------PRKKFMCNFRVLIVFVAVTFGLIPSIHSFIRIYGDIMLMIDNLQFTLPAISCTIRIIIFWWKKEAIIPIMEMITEDWLKSKSAEDRNVMIKR-AQSARIILMCVYCITAVGCLFLIVPPGFGMSIR-LTPNI----TDP--GRLMPLQTHYIYDITKRPQYELTYMSQSIYIILAVLSYIGIDHFLGLLVFHLSGQLDILKNRLIYLHKYIN-----------------------------------------------------------------------------------------------------YINSHEMLKECIKKHIRLLRAIAIIEDTYNIILLSLFAYFAILFAFYGFRIMNLALSLTQLVFLLITIFNLFLHICLYCALGEFLVAQCEEIYSAAYTNKWYSMDPRTVQDLLFLLIRGSKPIYLTAGKMFPMTMTTFCSLVKTSVGYLSVLHTTK------------------------------------
>gi|350422500|ref|XP_003493182.1|
---------------DYSLQFNRWLLISIGAWPASTS----------RRERIISFILIALCYGFILFTVIPCIFHFILEDESIYMKLKVFGPLSHWFIGGINYTNLLLRSNEIRDCIHHVQTDWKIVTRPEDSQ-VMMKYARIGRFIAAFCATFMQGGVLTYCVVTAFAT----QTIEI-ANETRI--IRMLPCAAYKNIPVDSSPMNEIVLATQFISGFIVNSSAVAIISIGAVFTAHAYGQLTVLMRWINEFVNRSEDQKKSV----------------------------------------------------------------------------------------------------NEIGEIVEHHLRILSLIAGIENVLTQFCFMELLKSKLDISMLGYYILTEEHDIRNLTTYFMIMASMSFNIFTVCYIGDILTEQSKKFGDVVYMTKWYYLPNKDIFDLILIITRSNSAIKITAGKITHMSINTFGDVMKTAFAYLNLLRQV-------------------------------------
>HsOr85
--------------LHHTFSLCRQFLRLVGVWPDPDT----------PLSDFRPYLRFFITMCISMYVYVPQLMNAIRSWGNMDLVIHYTASANYSFLACCKLVVTRYHGETLRTLMTSFRTDWMTSKRNWERNTMLKV-ARTGRSISFCCYMSVICATSVYVYMHLLK-FYRNICL----------SERKLVYPFDYPYDIQKSPYYVITYFTQMCAGLCAAYTNSTVDTFVSLLLLHVCAQLINLRTMLNNLVEKLAE-----------------------------------------------------------------------------------------------------TKFKEGITAIVLRHESLIRNAKMIDNCYSMVLLVHMMVATFQLCFESFEVYTVGTTGSKMGFLVFYVMLLLIQLYMYCYSAEKLLTESTAMAYGVYECKWYDIPSRDARDLMFIVYRSMIPLRLTAGKFSTFSIEMFGTMVKTSMGYLSMLLAIK------------------------------------
>ApOr74P
-------------------VFNIKLAKLLGLYQMLDP----------GAVKRGRNIYQIVTSCLLLYACLISILSGLYYCTNIPVSMDYFWRAVTVIYIIYKTWIIIHYSNDVWNCLSITRYDLTSLTDRNRH--ILDRWRERLSWLTNIYAIMYFTSIVIYFVITLAFSECKSTVENR-DGS-GGY-YRQNVMNLYLISDDTYNAHYYMFYFIEASFIAFMTLYFLIFDILLVTLCFGMCCQMQIICSAFESVGHKSF-------------------------------------------------------------------------------------------DDIKNETSNAHDLIYDELKTIIMDHQVVMKKYEDFLTLFXRVMLLHIFVSSFSVIFLWFTFIMSTTSDVIVTKLFCLIPSILFQIYMMCYLFGNINDQKDEIIFALYSSNWTEMDMKCKKLILLTMQLNANQIKLKFTRTKIVNLEMFFKTMGHCYTVISVLVN--------------------------------------
>DpseOr45b__Ch3_residues_15887730_to_15890203_forward_strand.[501_1974].sp
-----------------LFFVTRYSFGLLGLRFGE-A----------KSQSWISLAWLVFNFVNLAHCCQAELVFGWHYLRSPVDAMDAFCPLACSLTTLFKLGWMWWRRQEVSALMERIRLLTEEQAGRGNRNGARRSYYLMATRFGMLVFTLGSITTSAFVLRSLWEMWARGLAD---------F-KFDMPFRMLFPEFAHRMPWFPLFYLYSTWSGQVTVYAFAGTDGFFFGFTLYVAFLLRVLQLDVSDS---------------------------------------------------------------------------------------------------KNPSPRDCDLCCRRLANIVDRHNEIALIVRRFSGIMAAPAFVHFVSASLVIATSVIDILLYSGYN--IIRYVVYTFTVCSAIFLYCYGGTEISTESLSVGEAAYGSAWYAWDRETRRRVYLIILRAQRPITVGV-PFFTPCLPVFTAVIKFTGSIVA------------------------------------------
>DperOr56a-1__super_2_residues_8838615_to_8841168_forward_strand.[501_1959].sp
------------------LRLHLRCFRLYGYVASN-Y----------QRRPWLSQSRCILFTASIWVSCVLMLARVFQGYERLNDGATTCATALQYFTVSIATINAIVRRERVVSMLREVHEDMQKLMKEADDQDLVFSTQKYTRTITLILWVSSIGAGLMCIYRTLFMPQTVFNLPAV-RRGD----ERPLLLFRLFPFGELY-DNFVVGFLGPWYALGLGVTTIPLWHTFIMCLMKYVHLKLMILNKRVPEM-----------------------------------------------------------------------------------------------------------------FTKFVTDHLKIRKFVKELELLICVPVMIDFIIFSILICFLFFALGVGSPTKMDYFFMCIYIFVMASILLIYHWHATLISECHDELSFAYYSTPWYEFERSAQRMILFMMIHSQRPLQIRAL-MIPVNLGTFLDIVRAAYSYSNLLRQI-------------------------------------
>PbOr164FIX
--------------------LNVRLNKISGNLLPITN----------SSFPIAWKIYSIIVWLIELFQTSTTICGFVLVAKRENLQDGGTLSIVVSIEVFVLLTRMHAYRGLANQLIKKLNDILHSE--DETMKSIVRSTLKPIETPLEVYSIAGTGSVILWCCIPLVLIFKKKYFFYE---------DFGLTAYSKQPFSIN---IFVLGNVIQIIASALMFLKKVAMDVYMINLVLLLTAQYRYIAVKLATIFRNHTSQDKPNEYQK---------------------------------------------------------------------------------------EYSMNSLIEKEMKTLCRHHTVTLHMTTVLKKFLSLNMSLIYLNNIFSFCFTDVILINASRAFLQGFLLIAYICGALIQLYILCFCIHQLLDASTEITDAAFHEKWYQFGPSIKHMFRMIIIANNLKNKFSISEKFSLSLPSFLSILNQSYSIALLLLRVK------------------------------------
>PbOr71FN
---------------SYVFALSYQCLRIFGVWPDPFP----------LSDIRWPNIRFIIVMCTFFYVIIPQTTNIILAWGNVIRMVESLSSANFSLMALCKLGCTWYHGKTLRTLMTSIMTDWMTSKNHERN-TMLNL-ARCGRSLSIKCYMASTCTVLFYLFLNLMK-FYRSMHEP----------QRNLVYHFSYPYNIQKSPNYEITYFIQLFGGIYTAMIMSTIDSFISILLLHICAQLINLRMALKNLVDELAKESIS-----------------------------------------------------------------------------------------------SSSEFKKGLAAIVVRHEHLIRNASTINDCYSAVLLMHMLAITLQLCFETFQVFTINVSVIKMCFLSFYAILVLMHLYMYCYCAERLLVESTNMAWAAYECNWYDISFQDAKDLIFIIHRSTIPLRLTAGKFGIFSIEMFGITVKTSMGYVSALLTL-------------------------------------
>AmOr97PSE
----------------SYYKTFKKYLKFLGQYPNQ--------------SRWNKEFNTNVMICSLISFLIPGRVYISIVEKNLNALMEIIPIVFATISCAIKLLNHRINKKNFDKLFDLMSKEWEMKNDRNQTC-ILDEFTKQGNKFAEIYKNVLLSALLLFLLLPLFPSFLDIVFPLN-ETR-----QQFQIFKMKYFVNEDE--YFYPIYFHSVWSSFVIIMITVTIDSLYMLIIHHASGLFAMCGYQIAKATECNDRHNEN-------------------------------------------------------------------------------------------------HNENELFRQCVMTHNKAYKFFEIMNKSSRNSYFLQISLTIIGISIIAVQIVMYLHKPEEAFRISLFLIAAQFHLFIITLTGQVIADQSSKLSNNMYCTTWYRMPPNVQKIFHIIQIKSSKPCKLTAGGILELNLENFGIALKTCMSYFTIFLSL-------------------------------------
>DmojOr46aA__scaffold_6496_residues_7919114_to_7923418_reverse_strand.[501_3805].sp
------------SSVNSFYSVQKRIMQCYSLYPQQL-----------PWKRWLHNVFIIIFGFFLMMLNLLLLMYIVINIGDMNEVIKGFFLLATCSACSLKILSLKFNILDLERLFAHMHDAEFKPLSLEEQ-RIFLNARQLSHTTRNSYGAVSVCALTTLLLTQCIID------------------NTQLPLDTYDPFGERGSFGFCFMYVNHCCALSSACFINIAFDSLCCSIFIFIRCQLDIFALRLQSIGKSLNS---------------------------------------------------------------------------------------------------TDAEMLQQLKHCIHYHKRIIELTSDIEAIVYKPISVQIFCSVLVLTANFYSMSQSTGETLLLLKMFIYQSCMLLQIFIICYFAGEITERSYGLPHDLYKSNWVGAHRTNQRLLLMLMLRLDLPLRIKTLNSSHFDLMLF-SIVNCSYSYFALLKRV-------------------------------------
>DbipOr59b1
--------------------YLYRAMWLIGWIPPK--------------KGILRYVYLFWTCVPFAFGVFYLIISYVKEFKNFGEFLTSLQVCINVYGASVKSTITYIFLWRLRKTEMILDVLDKRLQNDSDRQKIH-NMVARCNYAFLIYSFIYCGYAGSTFLSYALS--------------------GRPPWSVYNPFDWRDGVSLWIQAIFEYITMSFAVLQDQLSDTYPLMFTIIFRAHMDVLKDHVRNLRTDPE--------------------------------------------------------------------------------------------------ERSEADNYQDLVNCVIDHKMILRCCDMIRPIISRTIFVQFALIGSVLGLTLINVFFFSNFWKG-VASFLFVITILLQTFPFCYTCNLLIDDADDLANTIFQSNWVDAEPRYRATLVHFMHHVQQPIIFIAGGIFPISMNSNISVAKFAFSIITIVRQM-------------------------------------
>DbipOr59b2
----------------------YRAMKFIGWRPPK-E----------GALRYLYLFWTLMTFVWSTTYLPLGFLGSYMKSFSPGEFLTSLQVCINAYGSSVKVAITYSMLWRLVKAKALLDQLDLRCTSMEEREKIHRV-VARSNHAFLIFTFVYCGYAGSTYLSSVLS--------------------GRPPWQLYNPFDWRDGTKLWMASTLEYIVMSGAVLQDQLSDTYPLIYTLILRAHMDMLKERIRRLRCDETL---------------------------------------------------------------------------------------------------SESENYEELVKCVMDHKLILKXCALIKPVISGTIFTQFLLIGLVLGLTLINVFFFSDIWT-GIASFMFVITILLQTFPFCYTCNLIMEDCEALTHAIFQSNWVDANRPYKTTLLYFLQNVQQPIVFIAGGIFQISMSSNISVAKFAFSVITITRQM-------------------------------------
>PbOr378FI
-------------NFLREYNMSRIFLSNIGCWPFQ--------------SKLVRNSLWTFCFLLEISYCPFEILLLYDHWNDARMIFEAGYQIAIITSFILRQANQFWNYDKFRQLYKTIDEHWDIFTNDIEI-QILKDYSSLSRKFTKYYSTSIYLMCTVYIIIPLVPPLLDIVIPLN-ESR-----SRFFMMEVEFRIDKNE--NFLLIYCYTTAVIMVGMSIMVGTDGMHAICTAHVCSLFAAISEQIENIFLKANNNKNIGKHELNSLNEEII--YREY-IVY-------------------------------------------------------------------------------------------------------------------------------------------------------------------------YAAEWYNFSPRIKSLMIITLYRTNVPCGLKAGNMVPLSIATYASVVKMAMSYFTAFLSL-------------------------------------
>NvOr47
---------------IKDIMMNVFMMKVIGVWPLKSK----------RWYAFLQEMVYRFFHVNFWLLVIPSLWSIYKKRHNLASVLTSVTQLTIVFEILAIMVLSRRQAARLKTLLTMAYDYVSVADDKVYP--VVYKYVRKAQIIFGIITIAYALILLTYLVQAFIEN--------------------KPPIYAYYPFDIKSPVVWICVYGNQLLCTFYAAV-VIIMDAMMMFMIFVTSIRLELLQNDFKKVKD--------------------------------------------------------------------------------------------------------------DLVKCIRTHQDIIWYIKEVYCIKKYMVLKMLISIAIYIMCEGLQLFALNLSWGMRFQVSLLFGIGLFRVYIYAACSQDLISSGLDLGYFVYSSLWYNQSHSVMVAKAFVICRCQKSLGIRVCGITDLNMKFLANFLYRVFSYTMTLRA--------------------------------------
>gi|380029485|ref|XP_003698401.1|
---------------DQYLKINKFFGQLVGVWPYQ--------------QRFTKFCIRFITSVIVVLTLAAQISRVI-MFYSIDVLSDQLPYLDVGFVLLFKQYNYILNEDKLRELLNEIISDRLIKRSKEELEILEM-YLKRAKVLSTVYEVSIFFCGFMFLLIPSIPPILNIISPLN-VSR-----GRELIYPSYYFVDEEK--YYYPILMHMIAVALILTSVYVACDTYLVYIVHHGCALLAISGYRFKHAVDDIK------------------------------------------------------------------------------------------------------DETYTKVRQSIKAHKTAVEYVDKIDACHIHYFLLIIGMIVLAFTGTFVKLS-SMEVNVRFFTFCAFTVGQLTHLFFLTIMGQFLINANDEIFKTVYEAYWYNGSSRTQSLYILVLRKCLSPPKLTGGGLVALNLDSFLQILKASFSYYTVFRS--------------------------------------
>MsexOR-9
-------------------------------------------------------------------------------------------------------------------------------------------------------------------------------------------------------------------------------------------------------------------------------------------------------------------------------------------------------------------TQKEKEKKYEKLLKIGIQAHSDTLRVTKDGTEACSAVLSAQVLFNTVFLVILMYQAVVVNRSLVKMFSTLCTVITLLFSTWFFTCNAGDVTYEASLIGTAMYTSGWQNCSLSIRKLLVIALARAQEPIILKGFWILTLSHQSFLSIVKFSYSIFSLLY---------------------------------------
>MsexOR-8
------------------------------------P----------TNTKRNRCIYSFNFILQNTNVLGGIFISGLKTGKSYTELTFIAPCIIISILSVMKSMSIIIYEKKVYQLMENLRAHERNRENTAERRKIIEKGVNFLNLVINVLCGLYLIMFVCFAFSPLVLMILKYMKM----NE---I-EFKLPFFIAYPFDPYNIKVWPMVYLRQLGTEIVTVSNMCVADFIFCIFCSYITIQFRLLQYDIEHVITG------------------------------------------------------------------------------------YDIEHVITGTRESIYNDEMHGKIRNKLVEIIKWHQELIMCVNLLENIYSISMLFNFISSSVIICLTGFNVT-ENHDIVLVITFITFLFMGLVEIFLLCFFGDMLIDASSDVSDAV------------------------------------------------------------------------------------------------
>MsexOR-7
--------EPEFKPFHKTYQIITFALSVGMIYPNPAT----------DKMRLASIPISILTILPLACMIFLE-MYQCWTQGDIVNIIRHTTVLGPFLGGLFKMFLMYHKRKQAKQILDEFERDYHLYNSFTGD--YLNI-ARDGIRNSLIYSITVTTCVMTFPVMAILLNMYNYTFKFQ-ATK---YMIHDLNKPGASPEARFDSPYYEIMFFYMMYCSLLYVINFIGYDGFFGLSINHACMKTNLYCKMLEDA-----------------------------------------------------------------------------------------------------------NERYRRVVAVIDEQCRMFEFVNLIQDTFNIWLGIIFLATMIQICTCLYHITEGYGFD---LRYMIFVSGATIHIYLPCRYAAKLKAMAAETATHFYSSGWERVDRRLRNMLLFMVARAQTPLQITAFNMITFDMELFVSIMQSSYSMFTLLRS--------------------------------------
>NvOr270PSE
--------------------------------------------------------------------------------------AQTLGQLVCNTQCITKGLLFAFSIEKLQPVFHEIRILWEKYQPEEVIQKSIVKDADRTLTFCKCYVTANFSCLVSFSLPMGVQLFLQCQSRVA-TNHTYDV--SQTMLLVKYPFEISDTSTFAIVIFLEEFLLVMNVVFWVSSDATFAQTTTHLCLQFKVLKRDIEKMFNYE------------------------------------------------------------------------------------------------------------ILLKLVHRHRELLRICMLIEDIFSPIIFFHRVLXSINMCVNVIGTRETNRVYSDTGVYATMLLMTIFQIFFFCVFAEKISETTTSLANMVYNLNWTSKDNKLG-FYXFIIIRAQRPFYCTAYGFFPIGHQRLTSIIRASFSYYMMLQT--------------------------------------
>MsexOR-4
-------------QDIQYMQMLKFFTNSLAGWPIEAD----------GKKNFY--WRNGLVVIAY-AYFFGQVFYIYRYINDFLVMGHSYITVLMTIVTIARHTLFKCYDDTTADFVHNIHLFNYRNKPGYYKEFHLKI-HKISHAFSVYLCTLLVTGPSMFNGIPLYNNYASGAFSFN-RSPNVT---YEQAVSLLLPFDDTNNKGYFVVFLANCCVSYISSCCLCIYDLLLSLMVFHLWGHLKILTKTLDNFP-----------------------------------------------------------------------------------------------NKSLKFSDEELKVIHKKLGECVAHHQLISNFSTRMSNTFGLSLFIYYGFHQLSGCLLLLECAQ--LEAAAIICYGPLTLVVFQQLIQLSFIFELIGTVNEGLTDSVYCLPWEAMDQGNKKIVFTFLRQSQKSMNLKALNMLSIGVQTMAKILKTTMTYFLMLQT--------------------------------------
>gi|383861638|ref|XP_003706292.1|
------MEKVSKDTIDYYILPNKILCSMYGIWPSTES----------TIKKVFSVLHLVLSVMIACSVLVPEIMLISSNWRDLSVVAGAGSLVVTVGQFLFKTAYLVAKKEKACRLLDELRSLWNSTDDPVEKKSYEVF-AYWGRTCTIAFFVSGMSTTSMFMISGVLDSLNQQDL----DNSS----NRYLPYDVWHEMEYSKSPEFELLYAGQIMSSFISCFGLCGLDGMCLTTILHVSGQFRLITTWLNNIG--------------------------------------------------------------------------------------------------------------ADLVRCIRHHQRLINVVEDVNTLLAPIIFVQLLTGGIQICLSGFAVL-SNNVGDDLVIFIAYLASVTIQIVMYCWPGEILIQESQKVGHAAYNVPWYQLPLFHRRQLLLIIIKSQKYCCISALTFKSLSSHTLTNVFNTGSSYFALLRKV-------------------------------------
>DereOr65a____scaffold_4784_residues_9005508_to_9007976_forward_strand.[501_1969].sp
---------------------TRDQLKALGFYTNS------------EERRLPRVVWQYFLLIQLATSMASLFYGVRESVGDIVNLGRDLVFIITTLFICFRLVFLAQYADEVDAIIDALEDIYHWSVKGPGS-REVQE-TKRLHFLLFMALVVTWFTIILFILLKISTPFW--------------IESQILPFHVAWPFDPTKHPAHFIIYVAQSTNVLYFMIWLGVAENMGVSIFFELTSALRVLCIELRNLQ---------------------------------------------------------------------------------------------------KLCLGDEDMLSRELCRMINFHQQIILLTERCNHIFNGAFIMQMLINFLLVSLSLFEVLAAKKDPQVAAEYMVIMLMTLGHLSFWSKFGDMFSEESKQVALAVYEAYDPNGSKSIHRQFCFFIQRAQKPLVMSAAPFPPFNLENYMLILKQCYSILTVLAN--------------------------------------
>DanaOr88a__scaffold_13340_residues_20539610_to_20541965_reverse_strand.[501_1856].sp
---------------------------------------------------------NTSMLAFLLSAFWNVVFFGFNGWNVLEHLTQNPPIFSITVYFSIRGLMLYLKRKDIIDFVNDLDREWPQNIASQLEKNMDQTYLSFCQRY-KFVQIFSMVGLPMFCSLPVGLF----VLTHE-GNE-VPVSVNEQLLGGWLPFGIRQIPYYFFVWTFDVICTICGVSFFL-------------------------------------------------------------------------------------------------------------------------------------------------------------------------------------------------------------------------------------------------------------------------------------------------------------------------------------
>LhOr173NTE
---------------EWAVELNRYSLEFIGLWPKMKT----------TREKLMANVRVFILIIMVTFCVIPCIHSLIRVWGDLMSMTDNLQFTLPLVSMVMKLIIMWNKKAVLAPILCMITEDWLKLKSDKERKTMIR-CARIPRMIIICGFVIMFASFILLFILPSFGI----TMRYI-TNVTDP--GKPLPLQTYYFYDTDTSPYFELTFIAQGVTLMVSAMGYTAIDSLFGLLIFHVCGQLQNLKGRL--------------------------------------------------------------------------------------------------------DRREKDSNFVRVLADAIRDHVRLIRCIKDIESTFTLMLLGLFLYFGTLFSLYGFLLVTIHLSLVRLLFLVTVVMNIFAHMCLYCAVGEFLIAQCEGVYQAACEYHWYELEPKEARSLILLMARANKPLYVTVGKIFPLTMNAFCSLLKTSGGYISVLLA--------------------------------------
>CpluG2R504O04EMG
----------------------------------------------------------------------------------------------------------------------------------------------------------------------------------------------------------------------------------------------------------------------------------------------------------------------------------------------------------------------QKNNNNLSSINEIIKRHCSLLFVCQQITYLYSPMVMATIIFNGIDLCCSIFAF---------------------------------------------------------------------------------------------------------------------------------------------
>PbOr119PSE
---------------------LKIGLQCLGIWPGIP----------------YSTVLZAZFYIDLADCSVF-PVFHHLKISKLSNLVDNLTAILEYTMTIFKLSNLWIHRQVLH-XLTIIDNDWRECINTDLYLNIMTDKANVSXFICHTALGINVITAAFYLLSDYVISSL--FL--M-ENYNNT--LRQLPVKLQFLFDVQQ-STFECIFX--NIHIMLNAISIAIINGC-XTLVLHVSGQIDIICQEFKNISKNILVHK--------------------------------------------------------------------------------------------------------------------------------------------------------------------------------------------------------------SKDIIFIVMRSQKZLTITTRKMMDMSFESFTNIMKASASYI-------------------------------------------
>gi|170045555|ref|XP_001850370.1|
------------QDPFEAMPFLKKVLTVTGLWPRR---------------N-LRKF-ALTLLFPWLVVLVPMLGYRF--GSQVDLMIRGYSELLVLFNIEIRVLIFAWKQTEFEDMLAVLQGVFDQVRSKSQEFKIVTVANQAMDKAAKAYMTFPLILLIVFLMVPLLQT-TAIYVMNR-RNGTIEQ-DFITMTEIHFYLDIRRNIHYLIYYTTRQNKTCVKGLTVSISGIVASGSIRSINLIFDLVIHKLETIHEFS-------------------------------------------------------------------------------------------------------KELHAHFAEIVNMHADALSCIRIFERLSNVAVLVQMVDTALIWICMILCVT--NNPTKNSLNLVVLLVMISSETYAFCKLGNELTEKSITVGRSAFEAQWSELPLDIQKGLSLIITRSQKWEGLTAAHFYPLSIEQFGAMVQTSYSVFVVLK---------------------------------------
>DperOr47a__super_4_residues_6347084_to_6349416_forward_strand.[501_1833].sp
--------------------VQKATIAMLGFDLFS------------GSGEMWKYRHRCINVYSIATIFPFILAAVIHNLKNVMLLADAMVALLITILGLFKFSMIIYLRKDFWRMIDTFRHLMTHEGEGDEYAQIIITANKQDQRVCGIFRTCFFLAWALNSVLPFVRM----GLSYW-LSGHV---EPELPFPCLFPWDIHNKRNYALTFLWCAFASTGVVLPAVSLDTIFCSFTSNLCAFFKIAQYKVLRFKSETPEESQAKLNK---------------------------------------------------------------------------------------------EESQAKLNKIFALYQKSLDMCTELNHCYEPIICAQFFISSLQLCMLGYLFSI-TFSQTEGVYYASFIATIIIQAYIYCYCGENVKTESALFEWAIYDSPWHESSSSICRSLLISMMRASHGFRIT-GYFFEANMEAFSSIVRTAMSYITMLRSF-------------------------------------
>McOr35PAR
--------------------------------------------------------------------------------------------------------------------------------------------------------------------------------------------------------------HYWVAYVWLVSSGGVAALNVAFIDTFMFNLIIFPLGQIDILMHHIRNFNKYALEVQNR------------------------------------------------------------------------------------------------------LMRDFILKHKEIIRYIDDYNIEQRYIMVFEFILSSIQLASIAVQLVLSHLGFFDIVHWGGFALCMLLRLLVYYWYANEIMIKSSNLGNAIWESDWLEKSYKVKQLMLIFIARTQKPLGLEIGPFTTMTLERFLGIVKATYSYVMIMY---------------------------------------
>CfOr59
-------AKRWSDDFAYAFSIHRIFLKIYGLWPLQ-------------EQTLFTKIRYVFCVTAQFMILPFVTLDLMWNNENAGTGIESILYFVSTVLGMIKHVCIAIGQKKLSINLDAAIDDWLSTKENEETRKIMKKYAARARILTLMLLYSGGGCFSIYMSAIVFINLKQIFFTDP-LSADANTTYWMLLVPSGPLATSITGSQYVILLIFQIVQTSLVCSTQCVIDSFFFNITLHLAGQVEVLKNKFKIFANDSNT-----------------------------------------------------------------------------------------------NDSNTEANYRKKFVSLVDRHGELMKFYQNLEDTFHLLILVQLVMVTIMLALIGLRINLCEKDHVEAAKSIVVLNYLLMESLVLTYGGDFLQRESEGIFYALYATSWFTLPVKLMKDLHFAMMRSSIPFRLTGGKFFYVNRETMMYILKTAASYVSVLR---------------------------------------
>CfOr58
----------WNAETAYVLTIYKYLLGIIGLWVLD-------------EENVFSRIRWFISTMVEMTATISLSLEVIRHCHGYEDAFEAFLSASSSVISILKLLLHRVNWRDKLILVQAIVHDWTYVKNPHSRDIML-KYARTGRLFSVMFYVGCASCVFLFSLFIFANLDLPWISLEQ-QNYNKTS-ERRLLLSTYCVFETYTSLAYGFVEVLQTLQIFVNCISQCGNDGFFFDLTMHVCGQFEVFRVDFVEISSKQS--------------------------------------------------------------------------------------------------SSKQSLSRNKLGLLLKRHHRLIDLAHHLQKAYSLVILSQLLMSVMLLCIEGFQLILTIHNRFATMKHFLYIVVLLIQLFLYCFAGQTLECQSQGLAYAIYETPWYNFNVSVIKDFPLMILRAAHPHQLTAGKFLAVNFDSFKEILKASASYLSVLRVM-------------------------------------
>DyakOr45a__chr2L_residues_17887919_to_17890106_forward_strand.[501_1688].sp
----------------SYFAVQRRALEIVGFNPST------------PQLSLKHPLWAGILVLSLVSHNWPMAVYALQDLSDLTRLTDNFAVFMQGSQSTFKFLVMVAKRRRIGSLIHRLHKLNQAESATPKHLEKIERENQLDRYVSRSFRNAAYGVICASAIAPMLLGLWG----YV-ETG--VF-TPTTPMEFNFWLDERNPHFYWPIYVWGVLGVAAAAWLAIATDTLFSWLIHNVVIQYQLLELVLE-----------------------------------------------------------------------------------------------------------------SRLTECIRRHRLALDLAKELSSIFAEIVFVKYMLSYLQLCMLAFRFSR-SGWSAQVPFRATFLVAIIIQLSSYCYGGEYLKQQSLGIAQAVYNSNWPKMTPKNRRLWQMVIMRAQRPAKIF-GFMFDVDLPLLLWVIRTAGSFLALLRTF-------------------------------------
>JQ794820
------PREKKFKTFNETFSLCAFALAFAFLYPNRT-------------NAVKRAVIITLIILFQLFWFIT-YTLKCLYTLDILNFARNMTLAVVLILFFIKTYYVIYATKDFAPILIKMSNDLLAANELEED--YQAIYEEHIRQGKVGQISWLLIPIVLSAQFPIYAGIC---MSIE-SIKTDNF-TRLMVHDMELLFDIQSEPFFQCMFAYNCCQCIVLVPNYCGFDGSFCIATTHLRMKLKLMTHKVHRAFAHAQNTNELR---------------------------------------------------------------------------------------------QNTNELRKMVNEAIQDHQDALKFYKDMQHVYGPWLFAVFMLTSFMISFNLYMIYLLKRVD---PKYTLFGLVGVLHIYLPCHYASTLTKVGEEIGPDLYDTPWEKWDPEVTKLLIFMIARAQKTLIVTGNGLVVFNMELFKSIIQSSYSFFTLI----------------------------------------
>CfOr54
------MKTHWNNGMDYGFREIRVLMCMFGMWPLQ-------------QNNLVCTFRWILTFIIESFTVTSVMIDYFKNCDDIKDSLELFLIIEASSHALINIILARIYKKRIAINVSSAIDDWSLSMKKQSY-VTMMEYARLGRIIILSQLMIGIICSFLYFPIAFIRS--KQQVATI-GNKTLS--LWIFVFPTSCLFKDISYSTYKTIFVMQILQGFIMYVSECIGDSFFFAITMHLCGQLELLRISFVEVGRK-----------------------------------------------------------------------------------------------------------RNFLGQWIRRHYELIILARNIEDAFNLNLLIRLSIITVFIAISGMRIIVSHQDYTDVMKSLLFVQYYIIQSFLFTHTSDVLRNKSESIISTIYDSTWYEFSSTAMKDLILIMMRTNIPLQLSAGKFFYITRSTVTDILKTALTYISFLQA--------------------------------------
>CfOr57
---------HWNNGMDYGFRTIRVMMCMLGIWPLQQ-------------N----DLVCTFRWILIFIVETSMLIDSFKNYGDKE-QSEFFLLIEACFYAWLNIILARIYKKRIAINVNSAIDDWSLSIKKQSYVIM-MK-YALGQIITLSQLMIGIIYAFLYSTAVFIGN-KQQIVVTI-GNDTV----FIIHXISSYLFKEISYSTYKAIFVIHILQRLMXIS---ERDSFFFAITMHLCGQLELLRINFVEVERK----------------------------------------------------------------------------------------------------------YQNFLRPWIRRHHELIILARNIEDXFNLNLLIRLSIITVFIAISGMRIIVSYQDYTDAMKSLLFVQYFIIQS-LFTHTGDVLRNKSESIVSAIYDSTWHEFS--XMKNLILIMMRMNIPLQFNAGKFFYITRSTTTDILKTALTYISFLQA--------------------------------------
>CfOr56
------MKTHWNNGMDYGFREIRAIMCMLGIWPLQ-------------QNDLVCTFRWILIFIVESFTVTSVLIDSFKNCGDINDNLELFLIIEACFHAWLNVFLARLYKKKIATNVSSAIDDWSLSMKKQSY-VTMMEYARLGRIIILFQLMIGIICAFLYFPIAFIRSKQQVAISEI-KLYL----YGIFALPTSCLFKDISYSIYKAIFVMQILQGFIIYMSECVGDGFFFAITMHLCGQLELLRVNFVEVGRKI---------------------------------------------------------------------------------------------------------YRNFLGQWIRRHYELIILARNIEDAFNLNLLIRLSIITVFIAISGMRVIVSHQEYIDVMKSLLFIQYFIIQSFLFTHTGDVLRNKSESIVSAIYDSTWHEFSSTTMKDLILIMMRTNVPLQLSAGKFFYITRSTTTDILKTALTYISFLQA--------------------------------------
>CfOr51
-----------NKEMAHEFSLYRRTMWPLGSWPLDHD------------RNF-AK-YRALLVIIIQSIMVIYISIGYNKDGILSIIVDQLVLASCSMLSIIKITLIRLHRDDLMKNLCNAADNWTCIARQEHRQ-VMLRYTNLGRFVFFFQMGSAYVVVVSLAFGPLLSFAMSSSLQ----NVTRFEEQMELPHEMTCPSDVPI--VCYGMYLLQTIQLMFTAMGNVGSDVFLFGICMHLCGQLEILSLELLQFHKGMKNRYSTRMKMMA--------------------------------------------------------------------------------------------STRMKMMALTERHCLLLDLADSIVSTLDTILIAQLILHASLICLLGLQLIVSVHDFAVVGTSIMSFNVLMIQLFLYSYMGETLSSKTEAISQAAYLNDWYDLPRNIVRDLCFIIARANVPVHIRAGKFYNIDFNSFKNVLKASVSYFSVLQ---------------------------------------
>CfOr50
---------RWKNDIAYAMTPFKLIAWPIGVWPLQNY----------N---FYSLLRNIFLTLCGLMVILP-SIELCMGCTDAEQNVDCIMLICCGMLGVLKMIWFRIYANSLIDNYSSAMNDYLTIENVDERAIMRK-HAFIGRIVSCPMLCLSYFSCMIYGLIPFLGYDEGNNITRS-MNEDAIL-KYAIPSGCTMEYFHAPASMYKAFCLIQVVAMILSTNAHIGNDALFLNITLHICGQVKILRDHFVDF-------------------------------------------------------------------------------------------------------------VHDRFNALIQRHCYLIMLTRKLADMISFILLIELFIISILLCVMGLQFMIANNDTVMMTKSLMVLCTFLSQLTVYSLIGNYLKSQMEDIRFSIYQSAWCDFPAKLMKNLIFIFMQTEYPVALQAGNFIMINLSTYMSILKSSFSYLSVLRVM-------------------------------------
>CfOr53
----------WNEDAVYALSSYKALAWFVGTWPIE-------------DNTLYSKLRWLFAIVSEILLVITLLMEVYLACENSGDPIDTYVVTASAMLVIVKLTLLRLQRSTLSTNLFSAIQDWCSVEDAKSRDIMIQH-ARMARIISLSLFYSGFFAFMLYMLLPVVTA-----------N------ERTFYLPTSCLFESVTSLQYVLITFYQVVQLFIAYAGNCCTEGIFVGITLHLCGQLELLMIDFQQISRRRHKQKK-----------------------------------------------------------------------------------------------------------FVVRHRRLLRLTETIEDTYNIIILTQIFTSAILICITGFGLIESVHDTIMTTKSIVIMIVMLLQSFIYSFAGDNLRDQSEALSFAVYDSNWCDFSTDDIRDLTFIMIKTNIPIRLTAGKFFYVTRATFTDILKTAVSYLSALRVM-------------------------------------
>CfOr52
----------WNKEMAYEFSLYRRIMWPVGSWPFDR-------------NNNFAKFRALFIVITQTIMVIY-ISIGYNKNAVLNIIVDQFVLASCGILTIIKITLIRLHRDDLMKNLCNAADNWTCIARQEHRQ-VMLRYTNLGRFVFFFQMGSAYIVIAPLIVGSLLSLATSFSLQNV-TTSED---QMQLPQEMVCPSNVPV--VCYGMYLLQSVQLISTSTGNVGSDVFLFAVCMHLCGQLEILGLELLRFHKEKE--------------------------------------------------------------------------------------------------KENRYWKRMKMITLIDRHCLLLNLAKDIVYLLDVILIAQLILHALLICLIGLQLIVSIHDFFLVWRSIMSFNILMIQLFLYSYMGETLSSKTQAISQAAYLSEWYDLPTNIMRDLYFIIARANVPVRIRAGKFYNIDLNSFKNVLKASVSYFSVLQ---------------------------------------
>DperOr45b__super_4_residues_870810_to_875283_reverse_strand.[1501_2974].sp
-----------------LFFVTRYSFGLLGLRFGE-A----------KSQSWISLAWLVFNFVNLAHCCQAELVFGWHYLRSPVDAMDAFCPLACSLTTLFKLGWMWWRRQEVSALMERIRLLTEEQAGRGIRNVARRSYYLKATRFGMLVFTLGSITTCAFVLRSLWEMWARGLADF----------KFDMPFRMLFPEFAHRMPWFPLFYLYSTWSGQVTVYAFAGTDGFFFGFTLYVAFLLRVLQLDVSDS---------------------------------------------------------------------------------------------------KNPSPRDCDLCCRRLANIVDRHNEIALIVRRFSGIMAAPAFVHFVSASLVIATSVIDILLYSGYN--IIRYVVYTFTVCSAIFLYCYGGTEISTESLSVGEAAYGSAWYAWDRETRRRVYLIILRAQRPITVGV-PFFTPCLPVFTAVIKFTGSIVA------------------------------------------
>LhOr187FN
---------------EWAVKLNRIALELIGLWPKTVN----------SRQKLMNNLRTLSVFVGLTFFILFPIHSLIRIHHNAMLMMDNLQFTLPGISCSIRIIIFWWKKEAIVWVVNMIAEDWIKTKKAEERSMMIK-KAQNARIIITCGFCLMGFACIFIIVLPIFGFSIR-LTPNI----TDP--GRPMPIQTYYIYDVTKRPQYELTFVVQAVYIVLAMMSYTGIDNFLSLLVFHISGQLNILNRRLSYLDKYIN-----------------------------------------------------------------------------------------------------YINTYDALKCCVAKHMRLLRTIAVIEDTYNITLLALFLYFALFFAFCGFRIINLDMSIIHLIYFFALIVNAIVHMCLYCALGEILVGQCNEVYYAGYNNKWYSMDPKITKDLLIFLIRGNKPVYLTAGKIFPMTMATFCSLIKTSVGYISVLHTTK------------------------------------
>DficOr22b1
--------------SRDAFIYLDRCMLSVGWTEPKDK----------RXXXXXYHLWTFLLVIMFIYLPISMSVELVRRFKSFGEFLSSLELLVDIYGCSIKSVCNMIGYKKRQEAKRLLDRLDESCVQAEEKA-IVRRYVAWGNLCYIMCHILYWSFVTLNFIYFV-LN-------------------RRHAWSMYFPVDSDQ--MFLATSIAELVMITLCVTMNQCSDVCPLAYMLMARCHIILLKKRLRSLRST-----------------------------------------------------------------------------------------------------KEEDEYLEELTSCIKQHLLIMKYFRAMGTVFSRTIFVQFLIIGIILGLAMIHIMFFSTLWTGIV-LSLFMFDVCMQTSPFCYLCNMVFDDCQELSDCLFQSDWITADRRYKTTLVYFLHNLQQPAILLAGGVFPIGMKTNLSMVKLAFSVVTIVKQ--------------------------------------
>gi|340721657|ref|XP_003399233.1|
-----------------YYNMIKKYLRFVGLDPHQK----------------NGLITVIIMMTSITTVLIPMSIALYEYTKNLDVMLECLPHLAAIVTSFVKIMNVYLNRENFRKLFDSITKEWQQLKLSQDL-YILEEVTIRGSKLAKLYRNTLMTFMVLFLFVPLISPMMDIFLPLN-ETR-----PRQQLLNVNYVFDSRN--YFFCVYLQLSWAAIVVSISIVTVDSLLMLIVHHNSGLFIVCGHQIQKKTRHLSSFTNE------------------------------------------------------------------------------------------------EHYTYKQIRNCVIMHNKAIDFYDILDENNRISYMIQIGLTMIGITTTAVQTVINLDRPGISIKSAVLCGANQFHLFMLSLPGQILVDHCTELTKQLYGSTWYGVPVKTQKMLYMMQIRTRSPCTLTACGLYQMNIENFGTTFKTCISYITMMLSLK------------------------------------
>gi|350425896|ref|XP_003494267.1|
---------------DISITLSQFLLKLAGVWMTV-N----------NAEERRRRLTMAFTAVIHVYGLYLNLGDAYYTWNDLSHCTFLLSNTLCIILAMFKLLILNFRRTEFKDLVLFAQQNFWHFKYDHDEKILFMKCRKLCKLWTITACSFTQASLAFYIITPICANIGK--------NKS----DRVLPFKMWVDLPLSVTPYYEIMFVIQLATVQQIGVTYLCNDNFLCILNMHVICQFRMLHNRLLNLWKIIDQK------------------------------------------------------------------------------------------DQKTDKIDYADKCYIALKKCIRQHQSLIKFCEKLEYVNTFPIFGHVVVFSLLMCFDTYEILLANVSTGTRLIFVFHMVGSFIHIIFFTYTCHGLIEESSNISLATYSGWWTILPMMLREDVKVMMMKSMRPCYLSAGGFFPISLETSTALMSTTMSYFTLMR---------------------------------------
>gi|383850681|ref|XP_003700913.1|
----------YERNVKLSIQLCHWILKPLGVWPRSTT----------VAQIWLYQLINVLCYAFISFLLVPCSLYVILEVEDVYNQIKFFGPSSFCMMAIMKYYLMILHENDIRDCIQRIELDWKNISHDDDKKIMVEK-AKFGRQLIALCTFFMYSGFAFYYIVLPISV--GKIQAAD-ANLT--F--MPLVFPFKLIIDTRYSPTNEIVFFLQLIGGAVMHGVTSAACGLAAMLAVHACGQMEVLMNWLKHLVDGRSD------------------------------------------------------------------------------------------------------TVDARIASVVSQHVRILKFLELTEKILRHISLVEFLGCTLNLCLLSYYVLMETNDIMSSATYAVLLMSLTFNIFIFCYIGELVAEECRKIGEMSYMIDWYRLPGKRKLSVILMIEMSNSSIKLTAGNIVILSYSKFGDVVKTAVAFLNVLRTV-------------------------------------
>DereOr82a_scaffold_4770_residues_444174_to_446603_forward_strand.[501_1930].sp
-----------------------YCLRAMAHRDDMD-----------STEDRALSLKHISSLIFVVSAQYPLISYAAYNRNDMEKVTACLSVVFTNMLTVIKICTFLANRRHFWEMMRRFRKMHEQTASETHKIGEALDYVAEANKVARAYCLSCGLTGLYFMLGPLVK-IGACLWHGT-TC------DKELPMPMKFPFNDLESPGYEICFLYTVLVTVVVVAYASAVDGLFISFAINLRAHFQTLQAQIEN-----------------------------------------------------------------------------------------------------------QQDTQARLKSIVDYHVLLHSLSRKLRSMYTSTVMGQFVITSLQVGVIIYQLVTNMDSVMDLLLYASFFGSIMLQLFIYCYGGEIIKAESLQVDTAVRLSNWHLASPKTRTALSLIIIQSQKEVLIRAG-FFVASLANFVGICRTALSLITLIKSI-------------------------------------
>NvOr48
---------------FHSFKILKFFSRLFALYPLNST----------KLEILYDNFVWLFIHFHFWVAAAATLVAIYKARSDLSIWLIAFSELIIIIEIIVAMILYRLQRSRLKILMHIFEDFVKDPDD--SKIQLIRRNAKEHIKVFSILALLFIIVVIMYVYRALSTR------------------PYQLLLSGYYPCTSDSLIIWLVVFFHQCILVIYSPS-TFASDSIVTVLIFAAIIKLQKIRPRFRNIENY---------------------------------------------------------------------------------------------------------ENYAQLVGCINEHQHIIWFVQEINYVIRLFVFKSIFCLAALQLGVGVILFMPNISVFTRIQFLLLFTVTIFRIYIYSYCAEILTKSGLDLGFAVYSSRWYDQRRKMVLAKSIIICRCQKPLLIAINGIIPLGMRYLARFLYLTFSYIITLQAM-------------------------------------
>DanaOr43a__scaffold_13266_residues_3345987_to_3350598_reverse_strand.[1501_3112].sp
-------------------SINVRMWRYLAVLYPT----------------PGTDWRKYAFVLPVTAMNFMQFLYLLQSWGDLPAFILNMFFFSAIFNALMRTWLVIIKRVQFEKFLDQLSVLFHSIRDDSDERNILRQAEDEACHLAILNLSASFLDIVGALISPLFRE------------------ARAHPFGVALPVNMTRTPVYEIVYLAQLPTPALLSMMYMPFVSLFAGLAIFGKAMLQILVHRLGQMGGEGQTVEE-----------------------------------------------------------------------------------------------------FRMLCDCIQYHIRVIGYVRRLNDLVTNIVAAEAIIFGSIICSLLFCLN-IITSPTQIISIIMYIFTMLYVLYTYYNRANDLSIENFRVAEAVYNVPWYRGSIRFRKTLLIFLMQTQHPLEIRVGNVYPMTLAMFQSLLNASYSYFTMLR---------------------------------------
>McOr48
---------------------SKRIMLLLGLWPATSH----------DWKYICYKAYFCAVRFNYGVFIITLIMGIFSKYTGPLEKADIIQNYLLYILLLWKMI--LITTSQILKLIECISEREMHIMNLEEED-IKNIYAKNVNYNFKIFLIVIVVGLTQFCILVSFEI------HGL-KNN---I-ERKLPLPEWFPFNVGK--HFLTSYYFQVFNRIYSGMIIVAMDSMYFSLIYFPITRLKILGHNL-------------------------------------------------------------------------------------------------------LCNKNYSETPDNILKALILEHQDIMRYVKDFNRLMKWYLFMDFLVRSYHISLVLFKIM-ASDGVLLLTFSINYLMVLLLQMHIFYYHSNELRLESMEISSYIFQGNWYDQSPSCKKSFLIMMMRAQKPLEIHIGNLNTITSYLIVKVLKAGYTYVI------------------------------------------
>390_Si_gnF.scaffold02659_451514-467235.pep
--------DKRLQEYRKYQRITKILLIISGCWYMPT-------------KSGKSTRYWPVCVILLMIMFITLLHTAYVFRHKLVNMMKMIGLTISAVSATIKVSSFLINRSSLINNHKTLNDFYEEELVQNEKIRTIIFSLRATYTLAYTYVIIMIGLIVGIFLSPYIFI-IRN-LSHF-HSAT----NYTLPLSRGYFWTVPDNILCHLHLILETAMVMLSCITTCGVECVFSLFAYQLASTARGMIYRLTN------------------------------------------------------------------------------------------------------------EKFSDLLKTCIKKHQKLLRCRNILEKVYGPILLWHIISNAMLLCSLIYDVTTEFKFTFNILMSLTYSLIKLLQMFMYAWNGTVITNAGDNFRNGVYFGEWPKLDRHVRTNVILTMM--QKPMTIYAI-FSPVEIVMFTNFVNATISYFFLLQS--------------------------------------
>DvirOr67b_scaffold_13049_residues_10361569_to_10364379_forward_strand.[501_2311].sp
---------------------------ALGINMAPRK----------RNSRPCRFLRIFALLVNLSIIYSLIKFIMATYMVSFEAYVEAVLLTFQLSVGMVKMMHFHSFLDSCVELVRTTENPHAL---CKKLGSMLRRSWLVIDRQVMFFYKIVCMPVLYYCLRPYFQYIYDCYMVQD-TC------EMTLTYPAIVPFGKHEFPSFSVRFILLQSGPVWCFFAVFGFNSLFVVLTNHEACLIEVLRYLVQNSTNNAVVPKSSRVFY---------------------------------------------------------------------------------------------------IRCCARLFARISRHHAQIENVFKYIILVQCVISSILICMLLYKISTVMEIGVWMGMIMVYLVTITLEISLYNVNAQKVESQSELLFFDWYNCAWYNESEDFKLIIKLMLLFSRRTFVLSVGGFTNLSHKFLVQVFRMSGNFFLLLRNM-------------------------------------
>DereOr85d__scaffold_4770_residues_17198220_to_17200581_reverse_strand.[501_1862].sp
------QKKQKAIPLESFLKYANAFYLSIGMQAYDHK----------YSQKWKDVLLHWTFIAQMVNLNAVLVIYVFLAIGNFLEATMNLSFIGFVIVGDLKIWYISRQKKRLTKVVSRLGELHPKRLDQQEP-YDMEVHLSGYSRYSKFYFGMHLVLIWTYNLYWAVYYLVCDFWLGI-RQ----F-ERMLPYYCWVPWDWSTGFSYYFMYISQNIGGQACLSGQLAADMLMCALVTLVVMHFIRLSAHIECH-----------------------------------------------------------------------------------------------------------------LQSTVAYHQRLIQLCQDINDIFGVSLLSNFVSSSFIICFVGFQMTI-GSKIDNLVMLVLFLFCAMVQVFMIATHAQRLVDASEQIGQAVYNHDWFQADLRYRKMLILIVKRAQQPSRLKATRFLNVSLVTVTDLLQLSYKFFALLRTM-------------------------------------
>gi|294828840|gb|ADF42902.1|
-----------------------------RVWHFW-------------SFVLKHDAMRYISIIPVGVMNVFMFADLYRAWGNIDEVIINAYFAMIFFNAVLRTIFILCNRQDYEDFLQRIAEVYSEIAMIDDHQKLVRKFTKRARLLSKANLVLGAVISTCYVVYPLFTG------------------TRSLPYGMFIPVNNFKTPLYQVFFIGQAVLTFPGCCMYIPFTSFFATTTLFGLVQIQTLQRQLRTFKDEVVKEN------------------------------------------------------------------------------------------------ENRALVESKLEKCIEDHKRIIRYVSDVNSLVTYICLIEFMSFGLMLCALLFLLNI-IENPAQIIIVVAYIFMIISQIFTFYWHANELREESMGIAEAAYDAPWVELDDSMKKKLLLIIARAQQPLEITVGNVYAMTLEMFQSLLNASYSYFTLLRRV-------------------------------------
>DgriOr98aL3__scaffold_15110_residues_8657400_to_8659200_forward_strand.[234_1429].sp
---------------RDAFKYLERGMKCVGWIPPPKE----------KLYYWAHRFWSVVVFSLGIYTQVGLYATYIFDSFTVNTFLSSIQSVPDATTVPLKVLTLLPNIWRFHKGWDLLDLMDKRCTRMEERF-EVHRCVVRCNTAFLIYTAVCSIFLTLTYLSSVLM--------------------GSTPWGFYNPFDYRSSPNLWIVCTFEYFVASVASYLDEMALLYPLMFGLILRTHIKLLTERINR-----------------------------------------------------------------------------------------------------------------------------------------------------------------------------------------------------------------------------------------------------------------------------------------------------------
>DyakOr71a_chr3L_residues_15164028_to_15166268_reverse_strand.[501_1741].sp
-------------------RYLTGILKWWRLWPRKES----------VSRPNWTNWQGYALHVPFTWLFVVLLWVEAIRSRDIQHTADVLLICLTTTALGGKMINNWKYAHVAQCILTEWSTCDLFELRSQQEVDMWRFEHRRFSRVFMFYCLCSAGVIPFIVIQPLFDI------------------PNQLPFWMWTPFDWRQPALFWYPFIYQAITIPVTCMCNITMDAVNWYMMLHLSLCLRMLGQRLGKLQHDDRDLRE------------------------------------------------------------------------------------------------DDRDLRETFLELVQLHRRLKQQALGIECFISKSTFTQILVSSLIICFTIYSMQMSLQDLPGFAAMMNYLLAMIMQIMLPTIYGNAVIDSANMLTDSMYNSDWPDMNSRMRRLVLMFMVYLNRPVSLKAGGFFHIGLPLFTKTMNQAYSLLALLLNM-------------------------------------
>DsecOr56a____super_1_residues_13149027_to_13153807_reverse_strand.[1501_3281].sp
------------------FGTHLRCFQWYGYVASK-D----------QNSPFLSLIRCTILTASIWLSCALMLARVFRGYENLNDGATSYATAVQYFAVSIATFNAYVQRGKVISLLRVAHSDIQNLMLEADNMELLVATQAYTRTITLLIWVPSVFAGLMCIYRTLFLPKSVFNVPAV-RRGE---EHPILLFQ-LFPFELCD--NFVVGYLGPWYALGLGITTIPLWHTFITCLMKYVNLKLQILNKRVEEMD----------------------------------------------------------------------------------------------------------------FKEFVKEQLRIRKFVQELQYLICIPVMADFIIFSVLMCFLFFALTVGVPSKMDYFFMFIYLFVMAGILWIYHWHATLIVEC--------------------------------------------------------------------------------------------------------
>cplu_010389_b1
-------------------------------------------------------------------------------------------------------------------------------ESPEE-IYIFMGYIRKGKFYVKIGASFVFAASTSWFLRPITSSVPATTIIPA-TNETPAQFIYNLPYKFHIFYEVNDYPAYFLTYMSWSPFLYISCIGSITSQIM--------------------------------------------------------------------------------------------------------------------------------------------------------------------------------------------------------------------------------------------------------------------------------------------------------------------------------
>DmirOr92a
-------EKRELRTFEDLTRFPMAFYKTIGEDLYSDR----------DKNLVRRYLLRFYLVMGFLNFNAYVIAYFIVSTTTLLEATAVAPCIGFSFMADFKQFGLTVNRGRLVQLLDDLKALFPTTLET-QRAYNVSYYQRHMNQVMTLFTILCMTYTSSFSFYPAIKATIKYYFLG-----SEIFE-RNYGFHILFPYDAETDTVYWFSYWGLAHCAYVAGVSYVCVDLLLITTITQLTMHFSYMADTLEAYDGDEHTDE------------------------------------------------------------------------------------------------HTDEENIKYLHNLVVYHSRALELSEEVNSIFSFTILWNFIAASLVICFAGFQIT--ASNVEDIVLYFIFFSASLVQVFVVCYYGDEMISSSSRIGHAAFNQNWLPCSTEYKMILKYIIMRSQKPASIRPPTFPPISFNTFMKVISMSYQFFALLRT--------------------------------------
>HsOr79
------------------LGWNKYNMWMLGVWPEPTR----------AKQHLSKLIFWSTSTIALLFVCLPMNAHLFIVPTNLNEVIHNLSVNVPTFLAFVKQLFLRYHGEALTLLVRQILDDWTRPIPKVERQAMLI-SAKRSRWISILSSTFTYLLLITFTTMSVWNNM----------QHSFEVKLYGMPFPTIFPYNCNKSPNFELTWLGETIGAIIVANGYSCFDTFLAMLTLHLCGQLAVLNINMRNLVDAT--------------------------------------------------------------------------------------------------------NFQERLGLIVHRHEELHRYATVVEDYFNIALLAQTLVGTVTFCISVYRLITNRDQGVDLMYFVIQVLYTTIHFFFYCYIGEQLLAESTNVAQSAFDCEWYDLPPRKAISLTIIIMRANTSFKLTAGKFSPFSFELFSTILKTSAGYVSVLLAM-------------------------------------
>HsOr78
--------------LDYSYGWNRHTMTFMGLWPEERN----------F-SQASSYRVLAPVISMLCFICVPQSINLFFIWGDFDLMLENLSMAITITISLLKTVAFWSKGRPLKSLVTSMSRDWNTIVSKQDRSTMLDI-ACTSRSLSRNSVLLVQFVVVMYITLRFFMI--------R-HN------GRQLFFPAYFPYNWTNSPSYELTFLAQFVATMYAANTYTAVDTFIAMLVLHTCGQLSNLRRELT--------------------------------------------------------------------------------------------------------------EFRGKLGNIVRKHEYLNRFAGTIEDSFNKMLLMQMLGCSLQVCVQCLQALTSNELVIQFIFLVFYVIYILLQLYLYCYIGERLLIESTKIGYAAYDCNWYNLSPHEARSLMIIMCRTRSPLHISAGGFCSFNRELYSEILKRSVAYMSCIYAVK------------------------------------
>DeleOr2a
-------------DTHSAVSYHWRVWELTGLMRPP------------GIGHLAYRVYSVVLNSVVTVLFPLSLLARLLFTTNMAAMCENLSITITDIVANLKFVNVYLVRSQIRVLLRRMDGRTRSVGHPAELS-ALRREVDIAQGTFRTFARIFVFGTILSCVRVVIRP------------------DRELIFPAWFGLDWQHSRNYVLINLYQLFGLIVQAVQNCASDSYPPAYLCLLTGHMRALELRVRRIGYR-------------------------------------------------------------------------------------------------------REEVYEELVECIRDLMRVHRLREIIQRILSVACMAQFVCSAAVQCTVAMHFLYMDHDLTAMIISIVFFTSITLEVFVICFFGDRMRTQSEALCDAFYACNWVEQLPKFKRALLFTLARTQRPSLIFAGNYIALSLETF------------------------------------------------------
>gi|350396456|ref|XP_003484556.1|
----------KEENLKHFVKFIYPPMKLIGAWPKPTS----------TFSKAIKWGLIVSAYFLQLLVFVPGVLYLFLKEKNGKKRIHIMIPHINGFSQLCKYTILLRRTNEFSKILDQLSDDWVDATE-DSRHIFRMR-ANIGHRMVLTVAITMYTTGLFYRIIIPLSR-GRIVLPNN-TT------MRVLPCPVYFFFNEQSTPYYEIIFVLQIMGGFLNYTILCSTMGVCLMLCLHLSSLLRILMNKMIELTSQLDTS--------------------------------------------------------------------------------------------------SETAVQKKISDIVAYQTKVKGFANSVEEITPYLYFFEIFNYAIEACIVGYCIIVEESNAASIIVYLMFQGICIFCNYAMCYIGQLLINESENVRLMSITLNWYRFPMKKARNLILIIIMSNYPIKLTAGKIVDISLATFTDIIKASVGYLNVLRKV-------------------------------------
>HsOr73
-------KKRWNKDIAYAMTPFKLLTWPIGVWPLQ-------------VFNVFSLIRWIMTTCCLSTVVIMPALEIQFGCTNTDMNVDSLMLTSCGALAMLKTIMFRVYTEQLADNYNSAINDYLTIEDEEKRV-IMRRHASLGRMLACFMVCFSYFASAICTLISVLTKNEDTQL-NV-TNV-ETVEEYPIPSRCTLEYLHVPTSMAKIIRLFEFMALILTSTSNHGTDALFLNITLHVCGQVKILKADFNNFD-------------------------------------------------------------------------------------------------------------HERFVALIDRHNYLLTMASKLAEAISIVILIQFFISSILLCIIELQLIFATNNFGGVAKDIVILTSFMTQLSSYSFVGDYLKSQIEEVGLSIYQSTWYNLPPSVMKNIVFIMMWDQSPVKLQAGNFIVVNLSTYMNIIKTSMSYLSVLRVM-------------------------------------
>gi|350425955|ref|XP_003494286.1|
-----------QRDLDMSMVLSTFFLRNIGIWVTNY-----------PTEERRMKIMIIYTIWNSIFATIIIIRDLYFTVLYKGDILYVTTNILTVTMGLVKICIIMKHKKEFIKLIVYVQQHFWNVKYDFREKEILDDCKKTCTFFVCSVTIMGTFAILAYLTTPIIGNIGK--------NKS----ERAFPFNVWLNLPVSMSPYYEMIFTLQTISMYYVSVSYFCFDNVFCILAIHLSGQFRILRYRFSKLCDMERRTKEDDMES---------------------------------------------------------------------------MERRTKEDDMESALTRHVHVFYENLKACIRHHQALITFCDRLENVYTMLIFGQVLVFSVLICLFAYQGLLAAAPLARRSIFIFLLVGSMALLFMFTYSCDSVIEHSEKVAIGAYSALWTIMPMMLRNDLIMVIERSRRVCCLTANKFFPVSLETYTTILSTAVSYFTLLRN--------------------------------------
>HsOr71
-------SEQWNDDIAYAMTPLMLVLWPLGVWPLQ-------------VYNIYSLIRCVVTTCCMSIIVILPSIELYLGCTDAEKNVDALMLICCGILAMMKMICFRIYASNFTKNYSSALNDYFMIENEEQRAIMHR-HALIGRTLLCSLISVSYFDCGIYGLVPFLGS-NDFNQTNI-TSEGIIL-EYTIPSRCALKYLN-APNMHKIYCFVELLAMLVASTSNYGNDILFLHVALHICGQVKILKSKLINFD------------------------------------------------------------------------------------------------------------VYDRFYMLIQKHSHLLKMTKILANAISLILLMQLFVSSILLCIIGFQFILAVNDITMTLKSFMVLNVFLTQITIYSFVGDYLKSQIEEVGTFIYQSIWYDLPGTLTKNLTFIIMRAQSPVQFQAGNFIVVNLMTYTNILKTSASYLSVLRVM-------------------------------------
>6_406_Si_gnF.scaffold02694_2287513-2447739.pep
--------VRYEQDVHYAMQLCRWILKPIGIWHLIHS----------QSEKFLSFILILACLSGLCFVLVPAGPYILFREKDINIKVKLFGPVGFCLTSAIKYCFLGARVSAIGRCIKHVESDWRVVRYQDHRK-MMLKNSLVGRRLTTLCVIFLYTGGMSYHTIMPLSS------GTK-TNGSFT--SRPLVYPGYLYVDPQASPAYETIFFMHCLSAMIQYSCTTAACSLAASFATHACGQVQILMTLLDDLVDGK---------------------------------------------------------------------------------------------------------VAKRLSLIAKHHVRVLRFTADVEEILREICLMELVAATLIICLLEYYCMMENSDAVAILTYFILLISLTFNILIFCYIGELLMEEYGKIGSAAYEINWYDLPGHKAADLILIITMSHYPPKLTAGKFCDLSLNTFSTVLKTSVAYLNLLRT--------------------------------------
>HsOr77
----------WNEDMAYAMTPLKLLAMPLGYWPLQE-------------NNVLDLLRYIICSMSLIWVLIGLSIEIYYNCIDPYAKIDALLIFTCTSLALLKITWFRVYGGNLTNNFNSAINDYLAIDNEEKR-VVMRRHAFMGRAICYGVACASYVASVFIITLPLVTGHSGVIVN-----------GSVLVYDTKYPVSLHISTWHIVLFVMQSIVLVVICSGNLGGDSLFLAIMLHVCGQVQLLRVEFVNFGVESSNPS------------------------------------------------------------------------------------------------------SEEFSKILTRHQHLLDQASLLADTISFVLMVQLLISCVLICIIGFQLILAVGDMIMIFKTLTVQTTLLTQMFAYSYVGDYMKYQIEEIAHAIFSSNWYWLSFKLMRNILFVIVRSQQPIQLMAGKFLVVNMQTFMSIIKTSLSYLSVLRVM-------------------------------------
>HsOr76
----------WNDDVVYALTPLKLLSMPLGYWPLQK-------------NNMFDLLRYSLAVTSMAWVLIGLTVEIYYNCIDPYGKIDALLLFTCTFLALLKIIWFRRYGDNLTKNFNSAINDYLAIDSEKKRA-VMRRHAFMGRTICYGVTCVSYLASVFYISLPLLMD----NVSVN-GSATGFQTKYPIPSTCTLGLDIST-TLHIALYVMLSIMLFIIGSGNVGGDSFFLAITLHVCGQVELLRADFVNFGVKSSNPNE---------------------------------------------------------------------------------------------------NPNEDFFKLVTRHHYLLDQAVLLTETISFVLVMQLFVSCVLISVIGFQFILAVGDIIMIVKTGIVQCDLLTQMFAYSYVGDYLKYQIEEVAQSIYCSNWYFLSVKLMRSITFVIARSQHPIQLVAGKFLVVNMETFMSIIKTSLSYLSVLRVM-------------------------------------
>HsOr75
----------WNDDVVYALTPLKLLSMPLGYWPLQ-------------KNNMFDLLRYSLCVASLAWVLIGLCIEISYNCIDSYTKIDALLIFTCALLALLKITWFRIYADNLISIFNSAINDYFAIDNEEKRDI-MRRHAFMGRAICYSVACVSYVASLFYMSLPLLMTV-----S---VNGSVAGFERKYPIPSICTLSLNISTLHIVLYAMHSIVLIIICSGNLGGDSFFLAITLHVCGQVELLRSEFANFGVKSSNSNED------------------------------------------------------------------------------------------------SSNSNEDFSKLVTRHHYLLDQAVLLTETISFVLVMQLFVSCVLICVMGFQFILAVGDIIMIIKAVIVQCDLLAQMFAYSYVGDYLKYQIEEVAQSIYCSNWYFLSVKLMRSITFVIARSQHPIQLVAGKFLVVNMETFMSIIKTSLSYLSVLRMM-------------------------------------
>383_Si_gnF.scaffold01573_601649-632525.pep1
--------------------PFKLLTLPLGVWPLQK-------------YNTFSLVRSIVCGVSMTAMMIMLFLEINFGSSDAYVKLDDLMLMSCNILCVLKLLSYRLYADNLIRNYSSAVKDYLAIDDEWKR-IIMRRHAYMGRIICYICILSTYGCSLIWTVMPMLAADGEDIQI----NVTIENQASELPVPVTFLGDVHIPGVYFVISSMESFILLLTGTSNCGNDALFFAIVLHVCGQMELLKIEFTKYGKTNKNENEN-----------------------------------------------------------------------------------------------TNKNENENFSLLGSRHRYLMEHAKLLTDVISFVLLVQVLFSCLIISLIGFQFILAVNDAVMIIKSVSVLASFLFQLFFYSFVGDYLKCQMEDIADSIYSSNWYCLSTKLMRNVLFVTMRSQQPVQLLAGKFFIINIRTYMTILKSSLSYLSVLRVM-------------------------------------
>gi|340725642|ref|XP_003401176.1|
-----------IEEYVRNFLVQETVLKVVGIWPTR-------------NESFFGR--WIFAMMTQISTIYSLSLEVYRHCLDIDDTMDAFVMDLSSIVSLAKLFIMRRNSKHAYVLINSVLKDWSAVNDSRHEDI-MTEYYKKGRIVSLTILYLGYASGLSFIVKALPEVLPFKMFQNS-ANSSANLKEMNYFLASYCLFGPLPLLPQICVLILQAMHIFVNAVAHCANDGLFFSLTMHLCGQFEVLKMNFTKF-------------------------------------------------------------------------------------------------------------CHKKLRFLVKRHCQLLMLANDLEQTFNMIILVQLLMSALLICIEGFVFL-VTRDNVGALKSVVLMVTLLIQLYLYAYAGDVLESRSNEIAHGVYDSPWYQPRGHVARDLMMIINRGHRSYHVTAGKFLSMNIFTFKEILRSSASYLSVLKVM-------------------------------------
>DvirOr49b__scaffold_12875_residues_15826985_to_15831899_forward_strand.[1501_3415].sp
-------------------QFIYMNVRILRFWALL----------------YDKNMKRYFCITLSIVHVLTQLLYMFSTNEGITGIIRNSYMLVLWINTILRACLLLFDQESYIQLIDNVRAYYHELERDNYIERLLVQLNRQGQLMARGNLFLGLLTCIGLCLYPISFN------------------ERVMPFGSKIPVNEYATPTYQIWFVLQVLIIPMGCCMYIPYTSLCVAFIMFGIVMCKSLQHRLRCLSRR---------------------------------------------------------------------------------------------------------QLSQEIIECIIYHQRIIDYVQTINKLTTYIFLVEFLAFGALLCALLFMLIL-MDTTAQVAIVSAYINMILAQILALYWYANELREQNLAIAGAAFEADWFTFDLSLRKDIQFMMLRAQRPASILLGNIRPITLELFQNLLNTSYTFFTVLKR--------------------------------------
>NvOr209PSE
------------------------LZKVSDCWPFQNQ----------TKNVILRS-MHFGNIMMIILVAXLMSRTIIMKNNKFKYYLRITSHTMPFENQIKKMIIRLIHFRK--RFYEQIFVQWKDTSDEEEIM-ILRQYATSGLKTIIRYTTS---ISIYFQTVTMLLTLMKYLMNPN-TNY-----QKQLPFYAEYFVDQEK--YFYQLYLLLYFMIGAAFIVTFSHELTYFQLVQHTMASFKIIXLRLSRLLK--------------------------------------------------------------------------------------------------------DQKIFTSIRGAVDLHNVTLKNIKIINRSFGTTYLFVLLLNSVMVGSGLFVISKNIDDIFDLIRYGLSFLGLTTHFFIIFWPGQKIIDSSESLFNFYYSCKWYKLSKQSKRTISIMMLRSFGQCQITASGMFVISLETYGKLFKVGLSIFAVF----------------------------------------
>CpluG2R504O03DBPGW
-------AKNGISDYRAFHDLTKRLLTVGGLWPYS-------------NSNILYRLLPYIQIFLNLAMALVVFGFVLEHFSNVAVVTRGLSSMTSFASAILKVVCL--------------------------------------------------------------------------------------------------------------------------------------------------------------------------------------------------------------------------------------------------------------------------------------------------------------------------------------------------------------------------------------------------------------------------------------------------------------
>AmOr172PSE
----------------QYYNINRILMISVGLWPYE--------------RTIYSKMLNILIFFFLSTAIFIQVMSFIMLKMDINLTLNSLSYTSCTCICIMKYFNCLFHIKDIKNFLDEIKNDWNSLRNIEEL-RIIHEYSKTIKKITICFVIIIVPLQLVFFLNVFGNNILDILIPLN-HTR-----PRTVPIEIYYFIDQQK--FFFFFGMHLNIITSFGGLVYIAIETISMGMIQHLCGLLKITSFRISHTFVANIPKISSTERSIIIRK---------------------------------------------------------------------------------------------------------------------------------------------------------------------------------------------------------------------------------------------------------------------------------------
>PbOr198FIX
------------------LPISFGMLTYFGYWQPI------------GLTSIKYWTYIIYSVVMVLYSFAFCGLVDCFIIEDLETFVDKFSLSVSVVSVSCKVLNLIVHRDKIIGLTDMLLNDICIPRNDYEMNIQRRF-DHNTKIVTIWYEILNEISVLFAVIAQLWNSI----------------DARILTLAKWVPYDLSSDFAFWATTLHQTIGLIACAHASTAHETLISGFMIQTCAQLDILCHRARTLPDKLREVRK-------------------------------------------------------------------------------------------------KSKERQLVRELIHHHRYVYRLAERINSVFTIMIFIQFIVSSSVLCITIYKML-IKEVGAEFIWVASYLAVMLGQIFLYCWFSNELTLKSTEVGSAVYEMDWPMLPNDIMKSLLVIIMRAKKPIVMTSGYIVTLSNESFTKIIKISYSAFNVMH---------------------------------------
>AaOR57P
---------------------SLKLCKWFGLWNES------------NLNRPCW--QTVFVIFCLLFWYILPYLYIARGEKTLQTLLKPIIEIFAMSVITIRCIYHIFNRKNLQECFVDLQEAISTFKNCPYERRTLKHLHKSAHYVVKIYVSIVFIQASVYGVLPAALITYQYCTSDE------MIQLPSAVMDADYVFDHTVNWNWILVTFVSVIVQYLMLGSVSAQECLFWNLLHHVSCLFKIVRLEIARLDQYTDP-----------------------------------------------------------------------------------------------------NQFTERLASIVSTHEVCFKCARCLENVLNPLLALWYCTCIVQTCYLLFVVSM-IDDMVVIASMIFVLQYTIFLIFSFSMLGAELMEESARVSDAVYNSNWYMRMPAERRLLWFMKLRSDRPVGITAVKFFYVNRSTFAEAMKTAFSLFTIMRR--------------------------------------
>DtakOr67a3
--------------CEDFFKLPVMFYHTIGLDPYDSE----------DKPGIMFHIYFLCHMINMLFVVTMEILFVIINKENFLVCCIQMGCIGFICAAVGKVVSVISQKRKMTNLVKELESIFPRPREKEHEEYDVKKYLKISNLYGKSFGSVYTILVVINSMFALIEYIILWLMHSP--NA-----EQSMPYVEFAPWDYHDGWCFFLTYMSQAIAGYTATCGHISADLMIFAVTMQAIMHFDRLSRALTEF---------------------------------------------------------------------------------------------------------------RRLQTLIAYHNRILRLTDVINVVFGIPLLMNFVACSMLVCFVGLQMT-VSIGPEYFCKLLVTLVSPTVEIYLLCSISQMLIDASESVSFAVYDMNWTEADSRFRKMLIYVAHRAQKPVCLKATIFLDLSIETMS-----------------------------------------------------
>404_Si_gnF.scaffold02814_302873-346762.pep
--------------VQREYNVNKIFLSRLGLWPFQ--------------SKLVRNLLPIVCLILEISYYSFEIVTLYMHRHNGQIIFESLYQIVVSLAFITKLLNQLWNRDKFRRLYEIMEDHWNIFTNEMD-VRILKNYSHISHKFTILYSTLTYTMMSLFIMIPSLGPMFLIVLPLN-KSR-----PRNIALYSEYGIDRDK--YFFPIFLHTSIVIIFGVSIMVAVDSMHIVCTAHACSLFQIIGRQIENIISNMNTDNKMNKLERYPNEEYKI-----------------------------------------------------------------------------EYKILNEKIIYREYITCIKKHQLTLEYVIVLNDTHKIVGFSFLFLIGVCFSLLGIRIVYVLDQIEEMIRFMCIITGALLQLMIVCYSGQKLMDESQNIFHRAYAAEWYNFSPRLKSLLIIILHKSIVPCKLTAGNLFPLSMAVFAAVIRTGISYFTAFLSIK------------------------------------
>DtakOr67a1
-------------VVDDFLNLPVFFCKAMGIEPFESD----------RKSGIWFYVYFVLNSLNTMVVFVTGLVFLVIAFQDFLEGCIVMSYVIFMFVGILKLITVLIKKQKLTRLVRQLESCFPSPSASDQELYDVKSYLKRCNIITRGGRFL-TLMALSHSLTPIVIYFFQSCVLHL-PDA-----KQSLPYYDMAPWNWRGSWSFYPAYLFQLIAGYTVTCGAISSDAMIFAVAFQVLMHYDRLAKALREFQIRNNNQS------------------------------------------------------------------------------------------RNNNQSDGANEDLKALQSLIAYHIDILRLTDLMNEVFGVPLLLNFMASSVLVCLVGFQLTFILSD-YYFFKQVLFLVAGLVEIYLLCSFSQMLINASEDVSTAAYDMSWTEADTRCRKMLIVLSMRAQKPVCLKATIVLDLSMETMSIFLGTSYKFFCAIKTM-------------------------------------
>gi|357631153|gb|EHJ78810.1|
-------------------------------------------------------------HISVIVFTATEYIEIWFLKNDMNMVLTNLKITLLATVSVSKITSFLIRQKDWKGILNYVNDTDRARRSEEESKEIITKYTRYSRMITFYYLLLMYITVIIVICQPIYKYYTSEEYRHN-RNGTE---KYDQVVSSWVPFDKNTVLGYIFACLIQSYAAIYGGGWITSFDTNAIVTMVFVKSEIEM------------------------------------------------------------------------------------------------------------------------------------------------------------------------------------------------------------------------------------------------------------------------------------------------------------------
>cplu_006618_b1
-------------------------------------------------------------------------------------------------------------------------------------------------ILTKALIFYTSLTEVFWYLKPLVAI-SEDMIDGN--NKT----TYILPYEIWWFYEIDSTKGFLFPYLFLLPGPFLATAGSMGAVCLVIFFVFYISGRMAVLTERIDRLESDQEN--------------------------------------------------------------------------------------------------SDQENTRSELTKIIAEHTKLLEMGDEVTDSFRVILLVYFVSVNFMLCVLG------------------------------------------------------------------------------------------------------------------------------------------------
>CpluG2R504O02CB3Q1
--------------------------------------------------------------------------------------------------------------------------------------------------------------------------------------------------------------------------------------------------------------------------------------------------------------------------------------------------------------------------------SAVIEQHATTLRFINKVEKLFQQICFVEVVGCTLNICLLGYYTLLGANDTGGVVTYLLLLTSFVYNIFYIV-----------------------------------------------------------------------------------------------------------------
>DanaOr33a-2_scaffold_12943_residues_2311525_to_2315692_reverse_strand
-------------------RTYWLYLRLLGVEGKY----------------PLRLVVYVLNLFFITFWYPVHLILGLFNK-RMVDLFRSLHFTSECFFCSFKFLCFRWKLREIKAIEKLLKELDQRAESEEDRRFFDQNTRRGAVMLSRCFLGAGISAIITGTAAGLFSS------------------ERKLLHPAWYPYDVDATPVFWLTFCYQVVGSTLAIVQNLSNGIYPPITFCVVAGHVKLLAMRLSRMGHDEKDSKAEVTRE------------------------------------------------------------------------------------------DSKAEVTRELVQNIEDHRKLMQIIGLMRSTLYLSQLGQFISSGINISVTLINILFFAENHFAITYYVVFFVAMLIELFPSCYYGTLMTNEFDKLPYAIFSSKWMEMNKAYCRSLIILMQFTVAEVEIKAGGIVVIGVNAFFATVRMAYSFFTLGMSL-------------------------------------
>DbiaOr98a
-----------------AFKYFEYGMFCMGWHTPV-------------KSKISYYIFATFIFSWCVIYLPIGSISFMKNTFTPSELVTVLQLFFNAVGMPFKVLFFNVYISGFYKAKKILSQMDQRCNTLEERT-EVHRWVVRCNKAYLIYQMIYTCYTLSTFLSAALS--------------------GKLPWRIFNPFDWRESLNFWKAALNETALMLCSVTQTLMSDVYPLLYGLILRAHIKLLHLRVDKLCTDPEKNE----------------------------------------------------------------------------------------------PEKNEGENQEDLNNCIKDLQLIKEFADTIRPAIAHTIFVQFLLIGICLGLSMINLLFFADIWS-GLATVAYINGLMVQTFPFCFVCDLIKSDCEHLEMAIFHSNWIDTSRRYKTSLIFFLKNSQKSIAFTAGSVFPISTSSNIKVVKLAFSVVTFVNQ--------------------------------------
>PbOr122FIX
-----------------------IGLRVIGVWPDS-------------SYSVLRRAFWMITLTMQTFQYR--YFVIHVRTDDLSHLMDGLSTTMSYSLLLLKLTIFWINRRIFHDILATMARDRSECVTEWAV-YSMSKTTDVSHRSSNLIIGLYSMSVFLYGTGVLVAHA---EEPDE-AEEQITVPARELFLKMELPFESNASPAYELVMITQFFHQLAAATIVGVLNALIVSLILHVGGQIDIMCRGLVEISSGDDT-----------------------------------------------------------------------------------------------------------IKALICRHQRIIALSADIETLFSYIALMQFLWNTLVICCLGFLIVSSEGATVMMLKSAIFYVAITLEAFIFCFAGEYLSAKSKSIGDAVYGTLWYDMTPAECRILLFVILRSQKRLTITAGNVMDLSLEGFTSVMKASASYMSVLHAM-------------------------------------
>DeleOr92a
-------------TFDELTSFPMTFYKTIGEDLYSAR----------DTNLVRRYLLRFYLVLGFLNFNAYVIAYFIMSTTTLLEATAVAPCIGFSFMADFKQFGLTVNKQRLVNLLDNLKEIYPMDVESQR-KYEVPYYQKHMGRVMNLFTILCMTYTSSFSFYPAIKSTIKYYLM-----GSEIFE-RNYGFHILFPYDAETDTVYWFSYWGLAHCAYVAGVSYVCVDLLLITTITQLTMHFNFIANDLEAYDGGE-------------------------------------------------------------------------------------------------------------LHNLVVYHSRALELSEEVNTIFSFLILWNFIAASLVICFAGFQIT--ASNVEDIVLYFIFFSASLVQVFVVCYYGDEMISSSSRIGHSAFNQNWLPCSTKYKRILKFIIARSQKPASIRPPTFPPISFNTFMKVISMSYQFFALLRT--------------------------------------
>DficOr59c
-------------------------AFLLGWTPPK--------------EARLKWIYLILTLTTSWLGIVYLTLTYHFDRFTPTEFLTSLQVDINCIGNVIKSLATFSQMWRFRKMNEMIVSLDQRCVTPTQREILHK-VVARSNLIVALFVGSYLSFGALNTFTSVLA--------------------GKAPWQLYNPVDWTKGWQLWIASIFEYIVVSTGTMQELMADTYGIVFISLFRGHLSILKNRIENLRQD-------------------------------------------------------------------------------------------------------EMENYEQLVACIQDHRTIIQCSEIIRPILSITVFTQFMLVGIDLGVASISILFFENTIWTIMANVSFIVVICAESFPFCMLCEYLIEDSTKVSDAIFHSKWITAEKRYKSAILYFLHRVQKPIQFTAGAIFPISVQSNIAVAKFAFTIITIVQQM-------------------------------------
>372_Si_gnF.scaffold01629_62255-192132.pep
---------------TRYLRTNKLLLSLLGLWPME--------------SSFNRNIFYCASFDIILFILVPQFTYLFTRMRDLNDLYDSLPTFLGAHIVVFKLFGLRWQTEKLKMLVQHVRYDWCSLMKDSDI-WILMEYSEKSRIFTLAYLIFTSVSITSYVTAPITIR----LFDIM-LGSNVTR-PKRLPHPSEFFLDLEK--YYYIILTIIFVGYIAAIITVNATDAIYFALMQHTCGILAILSYRLKNLIVHDKS---------------------------------------------------------------------------------------------------------ENIVQCIQLQARTERLIQLIESTFAICFFSDIALGIPFYCSACVMVMTDTENIGRLMPYGSYLSGLVLNTFFENWQGQKIIDCNEKVFNAAYNLKWYKMPIVSQKLLIMIMMRSKKPLTITAGKILVLS----------------------------------------------------------
>gi|380024722|ref|XP_003696141.1|
------MKTTSNKDFAYAMTPLKFLSWPVGTWPFQVH----------D---TFSLTRTIFSVSLLLLMIAIVQVELYLDRSNAENNLDALLLINCGILAVAKVMSFRVRSIGLVSNFISAVKDYNESNDEENRV-IMRRHAYMGRVACASLICCSYICSTLFITVPMFAGDEEEVINVT-EES-----AIKYPMPSENTLINMPENMYFVIFIVEYSMLLLTSIGNLGSDSVFFGIVFHLCGQVEILKLEYSKLFNKNEKITE-----------------------------------------------------------------------------------------------NKNEKITEHFVLLIKRHIYLLNLSKMLNETIGTILLIQLFSSCVLICTTGFQFILAIGNIVLTTKILLIMIVLLIQLFAYSYVGEYLKTQTESVGNSVYFCTWYYMPKNISKDIIFIIMKAQRPALLTAGRIFVVNMETYLSILKTSMSYLSVLRVM-------------------------------------
>DmirOr24a
----------------HYFLVPMFALSLIGFYPEQ-------------ERTLGLRLWSFFNFFILTYGCYAEYYGIHYISIDIATALDALCPVASSILSLLKMVCIWYYQDELKSLIQRVRTLTEAQHSKRKLG-YKKRFFTLATRLTTVLLCAGFCTSTSYSVRHLLDN----VLRRA-HGKDW---IYETPFKM--------------------------------------------------------------------------------------------------------------------------------------------------------------------------------------------------------------------------------------------------------------------------------------------------------------------------------------------------------------------
>gi|332031316|gb|EGI70833.1|
-------------------------------------------------------------------------------------------------------------------LLDCFRKETCQPRNSEERMI-LIKYDRKAKWCVKTFMSISQATCIALILAPIVGP-----------QNT----DRPLPFKTYLPYSISGLYPYLATYLQHVGAIFYGVLLNVSFDSLVYGFTLHVCGQIELLCYRLSKIYKDHSKQ---------------------------------------------------------------------------------------------------------IISECVRHQLYVHEIVRRIQSLFVWTVTILFIFSMVTLCTSIFQMSK-------------------------------------------------------------------------------------------------------------------------------------------
>McOr45PAR
-----------------------KCLEICGASPLK-------------DRKIRYILVHYFSTICVGTLIVL---KV-IFEPDL----QAAELWITFILMSIKYLILIQKKTALESLFKDLESFWKLEYKDEKIAQM----LSYLKRLAKCWHVILYIGLIAYWIKPIFLK-------------------GSSIFFCYIPEHV----PFFCVYVLEIYL-FISGHAFIGFNLMITSFIILTAIQFRQINMTLERLD-----------------------------------------------------------------------------------------------------DQRGWESCHNTLRMCVKHHNFLIRVVEDLNNSLYVIVALLIGTTTLLMCMHMLCFVKHNYS-RNRTAFVKFFVRWCFEMFGYGLPSQMLMDEAGYMADTLYNCSWYLAPTSIKKEILLMLTRSQMIVCISVKKVVIVNNQTFLMMLKTAYSFYTCLRTL-------------------------------------
>NvOr46
----------------------KYFGLLTSIWPIFSK----------N--RYLWVFVYYFILVNYLCVFIPLILMTLFNINTSATVTITAVEQMIIVEAVYNLLYTRFYSAQFKSAVKEIEEFFKNSSP-KER-YILDR-YATTRTFFNIYIINYFVAIMSFNFGQLFLK------------------DRPYPLNLWYPFTIKSQVIVVIIYIHQVIVITHT-LILIVFDLIVQIFLWTLAARFELLQADFKKT--------------------------------------------------------------------------------------------------------------EMDLKCNIQKHQYLIRTTEAVIDFTKYMILKVFLAVTILVISSTLQIL-HRGPSTIIVQFFFIMKIASMRAFAYCWAGHSLAEKTGGLARSIYNSYWINQTQRMKTNVLIVMQRCQKPTVVKISGIISLSFRFCVNYFYMIYSAFMTLRAV-------------------------------------
>HsOr130
--------------------LVKILLILFGIWPGT-------------SSVTFFRV--FWSISLGMIEICHYYLLLHFYTSDVFDLMECFNTFIGFVKFSFKISIFWWNQRIFNRILKMMAEDWKDCANNDIEIRKVTSKARISHFISNAIAITHTVSICFYGIGIILTDV------DV-TDHTI---EIPHMYKIEVLFEINTQNTYRLTLIMELLHLLLGSLGMGILNALLLVLILHIGGQIDILISWLTELMSVESAN---------------------------------------------------------------------------------------------------NKHRFNMMKKIIRKHQKIIYFAENIEKLYTIIALLHFVSNVAMICILGFLIITALDNPNKIVRSLASYSVTNLEAFIFCYAGEYLINKSKAIGYAAYDITWYDMDPKHTRILSLIILRSQKQLTLTIGKLMDLSLQRFASIMNSAGSYVSVLLAM-------------------------------------
>DperOr42b__super_44_residues_37000_to_38800_forward_strand.[227_1606].sp
---------------------LFRAMKFIGWVPPK-S----------GVVRYVYLFWTLMTFVWSTTYLPLGFLGSYMKSFSPGEFLTSLQVCFNAYGSSVKTAITYSQLWRLIKAKDLLDKLDLRCTSVEEREKIHRV-VALSNHAFLIFTFVYCTYAGSTYLSSVLS--------------------GRPPWQLYNPYDWRDGRNLWLASTLEYVVMSGAVLQDQLSDTYPLVYTLILRVHLDMLRERIQRLRTDEAMS---------------------------------------------------------------------------------------------------EAENYEELVNCILDHKIIILFCETIKPVISGTIFTQFLLCGIVLGLTLINVFFFSDLWTG-IASFMFVITILLQTFPFCYTCNLIMEDCDALTHAIFQSKWVDASRRYKMTLLYFLQNVQRPIVFIAGGIFQISMSSNISVAKFAFSVITITKQM-------------------------------------
>CpluG2R504O02B5A3Y
----------------------------------------------------------LLTLSIFGFVTLPQTVALMKTWGNVTLIGDNIMSNLPVTMAGIKLIKMWTNKKILVTMVKQIENDWYQLNNDTERDVMIK-YAKIPKLMLLCGLINITSSTLFYHILSNFFG----------------------------------------------------------------------------------------------------------------------------------------------------------------------------------------------------------------------------------------------------------------------------------------------------------------------------------------------------------------------------------------------
>DmelOr46aA__2R_residues_5650740_to_5654344_forward_strand.[501_3105].sp
--------------------GQKAFLNILSLWPQIER----------RWRIIHQVNYVHVIVFWVLLFDLLLVLHVMANLSYMSEVVKAIFILATSAGHTTKLLSIKANNVQMEELFRRLDNEEFRPRGANEE-LIFAAACERSRKLRDFYGAL-SFAALSMILIPQFALD-----------------WSHLPLKTYNPLENTGSPAYWLLYCYQCLALSVSCITNIGFDSLCSSLFIFLKCQLDILAVRLDKIGRLIT--------------------------------------------------------------------------------------------------------VEQQLKENIRYHMTIVELSKTVERLLCKPISVQIFCSVLVLTANFYAIAVLSDERLELFKYVTYQACMLIQIFILCYYAGEVTQRSLDLPHELYKTSWVDWDYRSRRIALLFMQRLHSTLRIRTLNPLGFDLMLF-SIVNCSYSYFALLKRV-------------------------------------
>PbOr195JF
--------------FQQMLNILRILGTFTNTWPPYPG----------RKELILRNLYYYIAIFILMAVWIPMMISTCKNRNNVGVLMKNMSHIAALTEAILNSILCTIKRKQLQSLLMNIEMFAKVSKSHEK--VILQKYVNRYIIFISTVAISFIIAGITVIFSPLFLS-------------------LEFPVDVWYPFSTEPLFRKFILYLMQIFTVAHTVF-CLGVDVMIAVILFYSSARLEILAFEMQHVTN---------------------------------------------------------------------------------------------------------------MILCIRKHQEIIEFISKTQQAIQHILFKTTLTMGFTVISGCFPML-YLQSHVLIPQFLSMIFAALQRMYITAWAANDLKEVSIQLTWSIYSASWIGKSLKMKNDIFMMLQRSHKPLLISMNGLLPLTLEYYGSFLTSVLSYFMTMRA--------------------------------------
>LhOr180FN
----------------WAIKLNRCAFKMIGLWPENQT----------NTNNFFSNILASFIFIMTLVLVIPLIWSLVRIWSDMILMIDNLQLTIPIILSCLKLVIMRWKRSAILLIVNMMAEDWMYLSVDAERHVMIKQ-AQIARLFTIYEYSMGTFAIIILTVLPSFGL----HFRHL-TNLTDR--DRVLPIQAYYFYDTDKSPQFELTLAAQFISMCFNIIIYVSVDTFFMFTIFHICSQLKNFRFRLLDL--------------------------------------------------------------------------------------------------------NLYNDFNSALRYIVGTHLRLIRFANNIEDTFSLSTLALLLYFGVAFCFYGFVFVTIISSNETSYIRISFAISLLVLLFFYCSGGELVAKECEAVYRALCDLEWYKLEPLESRALILIMIRAGESFRITAGKIFPLSMATFCNVLKTSVGYISFLLA--------------------------------------
>DbiaOr67b
----------------------------LGVNIAPRK----------R-SSKYCRVRFVVLIVNLSIIYSL-IAFIMEYMISFETYVEAVLLTFQLSVGVVKMFHFQSKVDSCSKLVFSTEDLPKKRELLRAVSLILLDNWLIIDRQVMFFFKIVCMPVLYYTMRPYFQYIYDCYIVC----------EMTLSYPAIVPYGKFELPSYVIRFFLLQSGPLWCFFAVFGFNSLFVVLTRYESGLIKVLRFLVQNSTSDVLVPRDLRVKYLQCCV---------------------------------------------------------------------------------------------------------------------------------------------------MGMIMVYFVTIALEISLYNVSAQKVETQSELLFYDWYNCSWYNESKEFKFMIKMMLLFSRRTLVLSVGGFTSLSHKFLVQVFRLSANFFLLLRNM-------------------------------------
>ApOr41
-----------------IYDSNFTLFKLIGVYQMVDH----------SQKIFGFNVFHFVSMVFIIFTTSMTILGLFYNNSD-VDTIFIMFYTVCITIGNLKVMIIIFKARQLRNMLEITDESFLSNTFYKRNYYKIVKCGGQLSKFFNLYFSFLLITLTSYAIVPIVLN--AHFIDGT-TQNTETIQ-KINIVNLKYPFTVETYAFFKIFYASECIMLFYIGFGVFALNLFSMTILVIISAQYKLLASAFEVLEYRVNDEDDS----------------------------------------------------------------------------------------------LSDEKLLETFISIVSDNQIIHKKIKMLYDIIRPVGLIQLMADALGMICMPYLIVVYSLFNPETMKFVFTFGFAGVQSYMYCSLFQRVTDRREEVNFGLYCCDWTGMDIHMKKLILFTMMNSSNKLKMNLTTNKCINLPLLSTIIRLSYRISSVMIN--------------------------------------
>CpluG2R504O02BRQNN
----------------------------------------------------------------------------------------------------------------------------------------------------------------------------------------------------------------------------------------------------------------------------------------------------------------------------------------------------------------------------------------------------------------------------------------------------------------------ALYNSPWIKNSKELNKSILIVIQRSQKPATIEVSGVLPLSLPYYATFLSKTFSYFTTLRVM-------------------------------------
>McOr55PAR
----------------KYIRFSLRLVRLVGLHPET---------------PILHPL-SIINLTILLVFVVVMGVNMVISF----ELEQSEILCFHYSILGLKFYILKIQRDRVINLLQSSSSFLTVNFQNPSYFLYLEH-LKFFNHFTA----YCVINLLGILMRPFMFG-------------------FSSMYNCHYPERV----PFLVTYLMESYMLIAIVCTYVGTSILMCTLMLQVVMQFQLLREKIQAV---------------------------------------------------------------------------------------------------------------RVLEKHVFYHNFLLGYVEELKKTLSLSFFIQIAVDVLIMCLYMYIISSNARSLLDMGRMSLVCVILIF-----------------------------------------------------------------------------------------------------------------------
>DrhoOr7a
---------------RRAFRNLFNCFYALGMQAPDGP----------TRSTTWRRIYRCFSVIMYVWQLLVVISYRYMGGMEITQVLTSAQVAIDAVILPAKIVALALNLPLLRRAEHHLAALDARCREQAEFQ-LILDAVRFCNRLVWFYQISYAIYSSSTFVSAFLL--------------------GQPPYALYLPLDWQRSLQFYIQAWIEFLIMNWTCLHQASDDVYAVIYLYVVRVQVQLLARRVQKLGRSDE-------------------------------------------------------------------------------------------------DGRRQKEHCAELQRCIVDHQTMLQLLGCISPVISRTIFVQFLITAAIMGTTMINIFIFANTNT-KIASIIYLMAVTLQTAPCCYQATSLMLDNEKLSLAIFQCQWLGQSPRFRKMLLYYLHRAQQPITLTAMKLFPINLATYFSIAKFSFSLYTLIKGM-------------------------------------
>DmelOr65c__3L_residues_6301000_to_6303500_forward_strand.[556_2014].sp
-----------------------------FLYTTS-K----------ERQMPYRSSWHTLVIIQATVCFLTMCYGVTESLGDKVQMGRDIAFIIGFFYIAFKIYYFQWYGDELDEVVEALETFHPWAQKGPGAV--DYRTAKRWYFTLAFFLASSWLVFLCIFILLLITSPL------W-------VHQQILPLHAAFPFQWHHPISHAFIYLFQTWNVMYFLTWLVCIEGLSVSIYVEITFAIEVLCLELRHLHQR---------------------------------------------------------------------------------------------------------QLRLETNRLVQFHQKIVHILDHTNKVFHGTLIMQMGVNFFLVSLSVLEAMEARKDPKVVAQFAVLMLLALGHLSMWSYFGDLLSQKSLTISEAAYEAYDPIGSKDVYRDLCLIIRRGQEPLIMRASPFPSFNFINYSAILNQCYGILTFLLK--------------------------------------
>DgriOr19a__scaffold_14853_residues_3030385_to_3032543_reverse_strand.[501_2040].sp
--------------STKAFSNHWFMWRLMGYHSPS-------------GDTFVRRYYWIYGIIMNLLGTVWVIGFSIFTAKSLTDFCEAFPVFTMIFVQLLKLINFLRIRPRLMDIHVMLRHLDGRLQSQEEY-RIIEDNIRWVQGLFQYIIVAFLGSVAVANIIVLKES------------------NLQMPFQVWIPWDWHQSSLYLLTLCLLNIGLVTMAFMGVGNDTYPVAYLKIVAAHWKALAIRIARVGNTKG-------------------------------------------------------------------------------------------------------LSYSQLIECVESHQIILQLRHILEDSLSFACFIQCLCTATAICTQAVFAAQINLDFFRIVYVLIMLVNMLTEMYIVCYASELVQYEAEQMTKAIYNCNWVCMPVEHRRIVLIMLMRSQRSAGIMAIGYLPVSMTTLLSVVKGAYSVYTLLNQM-------------------------------------
>DmelOr83a__3R_residues_1223350_to_1224930_reverse_strand.[13_1563].sp
-------------------VFVRQTMCIAAMYPFGYY----------VNGSLTYELFNYFVSVHIAGLYIC-TIYINYGQGDLDFFVNCLIQTIIYLWTIMKLYFRRFRPGLLNTILSNINDEYETRSAVGFSFVTMAGSYRMSKLWIKTYVYCCYIGTIFWLALPIAYR------------------DRSLPLACWYPFDYTQPGVYEVVFLLQAMGQIQVAASFASSSGLHMVLCVLISGQYDVLFCSLKNVLASSYVLMGANMTELNQLQAEQS--AADVEYAYSVEE--------------------------------------------------------------------FSSAFRLSFVRCIQHHRYIVAALKKIESFYSPIWFVKIGEVTFLMCLVAFVSTKSANSFMRMVSLGQYLLLVLYELFIICYFADIVFQNSQRCGEALWRSPWQRHLKDVRSDYMFFMLNSRRQFQLTAGKISNLNVDRFRGTITTAFSFLTLLQKM-------------------------------------
>386_Si_gnF.scaffold00899_962711-1051965.pep5
-----------------------------------------------------------------FTILPFVMMDLWFNQ-NTNSNIECIIFFTGSVLGIAKCLCIAANQKKLSMNINAVIDDWISVKNNKKKT-IMKKSAAKAKMLTNTLLFSLIITFSFYISGIIFMNR-KQIFFMD-DSVNVNTSNWIFIIPSGPLSSSITGSQFAIILPIQIIQIGIMAFMIYMADTFIFNITIHLTGQLEMLKNKFKIFAN--------------------------------------------------------------------------------------------------------ELDYQKKFVNLINRFNELTELYQNLEDSFTFLILFQLVITTVLLILIGLLLEIREQNYIESVTFALGLAFLLTQSLIPSYSSEYLQEESESIFYALYETSWFTLPLALQKDLHFAMMRSRIPFRFTGGKCFFINCETMKHILKTAVSYISILR---------------------------------------
>TcOr247
-----------------------------------------------------------------------------------------------------------------------------------------------------------------------------------------------------------------------------------------------------------------------------------------------------------------------------------VFVYGILEVQLQFNLVEEYLIEKINDFKGWKHLDTRYQQEIGKSLQLCITHHIALKKLVNKIINTMTGMPFFLVLGVSLLICSLAFIINFATMSNILKIRILIFVATNVCLTILLCWIGQQLIDATSNIFSSLVGAPWYFWNLKNTKTLLMFLINCTKNDSIVLAGI-CLDYRLFVSISRITVSYALVLQ---------------------------------------
>DpseOr71a_ChXR_group6_residues_666927_to_669197_forward_strand.[501_1771].sp
-----------------PVRFLLRILRWTRVWPASGP----------ATQRGWTNWEGYLLHSTLTLIFVVLLWVEAILSPDVEHTVDVLFFTLTMTSMCVKVLNSWRYAHVAQRLLTEWSSADRFRLKTLQEVDMWRIGHLRFNRVVGVYMMCS-VGVIPVLVTPCLFA----------------V-PNKLPFSMWTPLDLQQPLGFWTAFSYQAVAIPFACLCDITLNLVNWYLMLHLSLCLRMLGQRLSALHRSGLQQDEEQ---------------------------------------------------------------------------------------------QDEEQLCAEFLELVSLHRRIKQQALDIETVISKSTFFQILVSSLVICCTVYSLKMTIQDMGKFAGLIQYCLSMVLEILSPSIYGNEVTQSADKLPEALYSSDWPDLSPRLRRLILMFMIYLNRPLSLRAGGFFYMGLPMFTKVMNQAYSMLALLFNM-------------------------------------
>gi|167878581|gb|EDS41964.1|
------------------MPVALRILERIGFWGSW--------------KPFYRHV----VLLCYNFAVI-LAPKVIFGTDSYPLIAKGISEFLFVIIGVTVTPIFAFQRSSFEKVVCGLSDIFYKVTACDESYAMITGLNKKLDLFTKFVIFYCIYGTIAFCMKSVVISPWRYWTAIA-NNSTEPM-VFELPTEQEFYLHNRSNVHYHIFVTFSFFAYLIVSLFSVVRITTTVRMIKYSSLTYQLVIVKVQKLAQKK----------------------------------------------------------------------------------------------------AQKKITIADLKELVDFHRQAYIISLLVEKICNIPIALEFLTCVLFWCSSMFYVTQ--TIDFNLFNLMIIFLLSVTEIFTYSYLGSELSEQAAAVGKAFYDLPWYDHPAELQRYYRLIIQRTQRTTVITGIKFFVVELASFSSVVNLSYSYCLVLKNM-------------------------------------
>DperOr49b__super_4_residues_2847824_to_2852135_reverse_strand.[1501_2812].sp
------------------------------FWALL----------------YDRNVKRYVCICLASFHIFTQVVYMVTTKEGITGIIRNGYMLVLWINTVLRAVLLMQDQDGYVGLIQSLTSAYYDLASEKDPAGLLDDLNRQGMLMARGNLFFGVLTSVGFGLYPLSSS------------------ERVLPFGSRIPVDEYTTPYYQLWYVFQMLITPMGCCMYIPYTSLIVAFIMFGIVRCKALQYRLRLL--------------------------------------------------------------------------------------------------------RNSRHLAAEIGECIRYQQSIIAYVDKISGLTTMMFLFELLAFSVLLCALLFMLII-VDSTSQLIIVCLYINMILAQILALYWYANELREQSLAVAMAAYDTEWYTFEIPLRKNILFMIMRAQRPASILLGNVRPITLELFQNLLNTTYTFFTVLKR--------------------------------------
>PbOr204FP
------------------LSLNFSIYTFCGIWRPVES----------NGAKLLYSIFTFIIIFSEYFLVLTQFMDIILIVDNIDDFATNTLMFLTIVAVCCKATVVVIRRDAIINLVQVLLTKPCKPRDEDEMTI-QTKYDKFIRSCSIKYSLLATSSVTGVTVGSIFNV-----------------MHGHLPYRIWLPWDYNVPLTFWIISIHQMITLIFATMINVGTETLVFGLLLQTCAQLELFESRLHK-----------------------------------------------------------------------------------------------------------------EISECIHHHLNIYKYARTVNIIFNQVLXFNFLVVYWYYVRVYIYLSTHITDLYGTASLLVYTICMFVQIYVYCWSGNEVILKSTSIGDAIFRMDWPLLSINEKKKLLMIMIRSTIPIKFTSSFLITLSLQSYSNILKTSYSAFNLLQ---------------------------------------
>DyakOr23a__chr2L_residues_2644727_to_2646914_forward_strand.[501_1688].sp
-----------KSQKYDYFRDQLKAWRICGALDLSE----------------GRYCSWSMLLCILVYLPAPMLLKGVYSFDDPVENNFSLSLTITSLSNIMKLSMYVAQLTKLFEVQRLIGQLDARVAGENQSE-RHRNMTAHLQRMSKLFQIT-YALVFIFAAVPFVFK-----------N------ELSLPMPMWIPFDWKSSVAYIGVLVFQEIGYIFQIMQSFAADSFPPLALYLISEQCQLLILRISEIGYGSKTLEENE------------------------------------------------------------------------------------------------EENEQDLVNCIRDQNALYRLLDVTKSVISYPMMVQFMVNGINIAITLFVQIFYVETLYDRIYYLCFLLGITLQTFPLCYYGTRVQDSFAELHYAVFCSNWVEQSASYRRHMLILAERTKRTQLLLAGNLVPIHMSTYVACCKGAYSFFTLM----------------------------------------
>LhOr228
------------------LPINFSVFRFCGVWKEHQ-----------GSNSIIRFIHRYIIAIVLYHFTISEIIEVIRMRNDVESLTESLFLALTYLSTCLKYQNFSMRQGELRALLNCFCVKLSQPKNSAEK-LILKQYDRRAKQTTCFFMSMSQMTAVLLILVPLLSQ-----------------DERLLPCKMYVPYSITALLPYALTYLLQVIALVYGVLLNVSFDSLVYGLIIQTCGQIELLCRRLTESFQFRWKNDEENGEKRIE---------------------------------------------------------------------------------------RIEAIENFAIAEYVRHHILVHNIMQRIQSLFVWTIAILFFFSLVTLCTSIFQMSKVNQ--IMIL------HFFIKIDFEYDMMINVFI--NKSISYAIYTSNWMAISIKQRKKLLLVMMMSQKGRIISFYGTCALIVGSFTWIIKTSYSAFNLLQQ--------------------------------------
>LhOr229
------------------LPLNFRVLWFCGAWSEVN-----------DNNPLVRCLYRYAIVILIYGFTILEVIELVRTRDHIEDLTEGLFLALTYVALCVKYGNFLARQNEMSMLLDCFRGETCQPKDSEEKM-ILIKYDRKVKWCVRAFMSLSQATCIALVLAPIVGP-----------QNT----DRPLPFKTYLPYSISGLYPYLATYLQHVGAIFYGVLLNVSFDSLVYGFTIHVCGQLELLCYRLSEIFKNYS----------------------------------------------------------------------------------------------------------AMISECVKHHLHVHEIVRRIQSLFVWTVTILFIFSMVTLCTSIFQMSKKRLLSVGFLSLILYLGSMLFQVFCYCWYGNELQLKSRNVADAIYSSNWTSATMRDRRSLLFVMIISQKGLKLSQYGIFSLALDTFTWILKTSYSAFNVLQQT-------------------------------------
>LhOr227
------------------LPINFSVFRFCGIWKER-Q----------SSSPIIRFISFCYTIAIVLYHFTISIIEVIRMRNDMENLTECLFLALTYIITCLKYLNFSMRQSELRALLNCFRVKLSQPKNSAEE-LILKQYDRIAKRSTCFYMSMCQSTAVLFILVSLLSQ-----------------DERLLPCKMYVPYSITALLPYALTYLLQVVALIYGVLLNVSSDCLVHGLIIQTCGQIELLCHRLTKSFQFLQKNNEGNKEKK---------------------------------------------------------------------------------NNEGNKEKKIDTIENFAIAECVRHHILVHNIMQRIQSLFVWTIAVLFFFSLVTLCTSIYQMSKKEVLSAEFFSFILYLSSIMFQVFLYCWYGNELDLKNKSISYAIYISNWMAISIKQRKKLLLVMIMSQKGRIISFYGACALIVSTFTWIMKTSYSAFQLLQQ--------------------------------------
>LhOr224
------------------LRVSLSLVYFLGTWPPR-A----------RKYRLLYLFYTVFSFTFILGILLAAIANMIISWGDMSKIVAGATLLMTNCTHASKIVVFLREQARIQALLDIANSPVFHRHDKTHQ-DLLKSYTKKSIFHHAVYQSFGAIAVFCWGFTPLADLIA---------GR-----SRRLPMEGWYPYNTTTTPAFEITAGHQGVAVIIACFHNVAMDTLMTGLITVACCQLAILERNIMSINNEESVSKMQNKNTLFITDE--------------------------------------------------------------------------QNKNTLF-ITDEKALCYQRLKKCTVHSNIIFHFTKEIQDIFGTVIFFQFLSNCVIICLIAFNVSQMKVYIAVLIGMLTYLCCMTYQIFIFCWHGNELHLHSIRIVTAAYSSGWFSGTERFKRSLQIVMIRAHRPFILSAGNIMLLSLDTFVQILRTSYSIFTVLQ---------------------------------------
>LhOr225
----------------HTLPLSFALLTYTGYWRPVDW----------PSASIKYRMYVVYTVTMLLHSFAFCGIVDCFMIKDLETFIEKFSLFISVAGVCCKVMNLVLRRDKIIGLTDMLLKDMCVPKDNHEADIQRRF-DRSAKTITIYCEIL-NESAVFFATVAQLRHFVN---------------TRTLPLSDWVPYDISSTPVYWATVLHQTIGLMVCANASVAHETLISGFMIQACAQLDILCHRARTLPESLQEIRKHST-----------------------------------------------------------------------------------------------------VRELVHHHRYVYRFAKRINTVFTLMIFIQFTISSTVLCLSIYKMSTKSLLSLEFAWSLSYLGCMLMQIYLYCWFGNEVTLKSAEVSSAIYEMDWPMLSTDLMKTLLIIIVRSKKPIIITSGQIVTLSNDSFMKIIRISYSAYNVLKS--------------------------------------
>gi|340730023|ref|XP_003403290.1|
-----------------YYNMIKMYLRFLGLDPHQ---------------K-YGLIIVAIMVTSMTSVLIPMVLYGSLCTKNLDMVLECLPHLGALLTSFVKVLNVHLNRENFKKLFDSITKEWQQLKLSQDL-YILEEVTIRGSKMAKLYRNTLLICMVLFLLIPLISPMLDIVLPLN-ETR-----PRQQLVNVNYVFDSDN--YFFYVYLQLSWASVVVSISIVTVDSLLMLLVHHNSGLFIVCGHQIQKSTRHLNSFTNEV-----------------------------------------------------------------------------------------------ERYTYKQIRNCVIMHNKAIDFYDILDENNRISYMIQIGLNMIGITTTAVQTVINLDRPGESIKSAVLCGANQFHLFMLSLPGQILIDHCTELTKQLYNSTWYGVPVKTQKMLYMMQIRTRSPCTLTACGLYQMNIENFGTTFKTCMSYITMIMSLK------------------------------------
>402_Si_gnF.scaffold00899_962711-1051965.pep
-----MTDKRWNDDIADVFYVHRVFLKVYGLWPLQ-------------TQTVFTKIRWGLCMTAQFTILPFVMMDLWFNQ-NTNSNIECIIFFTGSVLGIAKCLCIAANQKKLSMNINAVIDDWISVKNNKKKT-IMKKSAAKAKMLTNTLLFSLIITFSFYISGIIFMNR-KQIFFMD-DSVNVNTSNWIFIIPSGPLSSSITGSQFAIILPIQIIQIGIMAFMIYMADTFIFNITIHLTGQLEMLKNKFKIFAN--------------------------------------------------------------------------------------------------------ELDYQKKFVNLINRFNELTELYQNLEDSFTFLILFQLVITTVLLILIGIRILIYNGIYFESAKTGLIINYLFMQSLLYCWGGDFIQRGSTGIFHAMYTTSWYTLPLTLMKDMNFALMRSARSFQLTGGKFFYVNRMAMVYVLRTAASYISFLR---------------------------------------
>AaOR30
-------------------NLTIAYLRMVGYWSHP--------------DRPFRPTQAICLIGVLFWIVIPELVYIMRQEPNFVTFVRNLAEILIIGIAVPQASIALVHRPLIEETYSEIQSSLETVSTDPYRDIQR--VIRKLKTIFKGYIGGEVALAGPYFLSIPVTIILKYFITGA-------LPPLRGVFEADYLFDYQANWLWFITVVINLTSMSYVILFLVSSHCISWSLLHKVSGLLKIISLKIGRLNEFVEDV-------------------------------------------------------------------------------------------------------REELTEIIELHEVAYRSARALEKSLNVFMLMLYGMCILNLCVTMVSLSLPNNDRDLLLKMLVILVYILFHIFVYSMLGTELMYSSTLVAEAFYGTHWYMRSVSEQRIILFALTRSQKMVMLTTGKYFPVNRTTFGMALRTALSYFAVLRQV-------------------------------------
>AaOR31
----------NGRDREKFLRVQLLCLALIGIKRHE---------------TVSSRTIFHVCFISMVIMDLATILFALEHANDIALVCDCLGPTFTAYLGIVKQYCLSAHRVELWNIIETLRRLKDYAGTSEIE--SIERNNKIDRFLATAYLMSASATGSLFIIAALAKGCYKLIFQNI-------I-EWGFPLSLSFPFKTSHPIVFGVFFVWSSAAIYIVVFCSVSSDASFGGLASNVVVHFKLLQKRLQDAT-------------------------------------------------------------------------------------------------------------DENLKQLIEYHSLLLNLSRKIMSSFRVIIINNLLVASVLLCVLGFQLVMFLGSTLMLI-YLMYVTAIVIQITFFAYYGSLLSHESEEVSSSIYCSNWYEASPKTRRILLQCLMRAQVPVNTKAG-FMVASLPTLRAILNSAGSYVALLLSF-------------------------------------
>DsecOr46aB_super_1_residues_3641450_to_3647069_forward_strand.[1501_4120].sp
----------------DFYKYQVWYFQILGVWQLPAA----------DHQRRFHSMRLGFILVILFIMLLLFSFELLNNISQVREILKVFFMFATEISCMAKLLHLKLKSPKLAGLVDAMLSPEFGVKSEQERQ-MLESDRVAVVRMRNFYGIMSLGAAALILIVPCFDN------------------FGELPLAMLEVCSIDGWICYWSQYLFHSICLLPTCVLNITYDSVAYSLICFLKVQLQMLVLRLEMLGPVIEPQDNE-------------------------------------------------------------------------------------------IEPQDNERIAMELRECTAYYNRIVRFKDLVELFIKGPGSVQLMCSVLVLVSNLYDMSTMNGYAIFMLKTCIYQLVMLWQIFIICYASNEVTVQSSRLCHSIYSSQWTGWNRANRRIVLLMMQRFNSPMLLTFNPTFAFSLEAFGSIVNCSYSYFALLKRV-------------------------------------
>gi|340721651|ref|XP_003399230.1|
-------------------------------------------------------------------YPGFVQIYTSLYAKDVASFLEAVPVITTLTAALIKLLNHVIYKENFEKMFHIIKKDWELLNDKSQTHILEE-ITKEGNKIGEIYRTFMLSCMLGFIIIPLTPVILDIISPLN---ETR---HREQMFRVTYFLDENR--YFYPIYFHSLWCAFVITIIAITIDSLYIQIVHHDSALFAICGQALITARK------------------------------------------------------------------------------------------------------------TEWLRQCLTMHNDALQFFEMLDDSSRRSYFFQILLTMVGMTVTAVQAVMNLHQPEEALRIGLFLVAQQFHLLIITLPGQVITDYSFELTNDIYRSMWYNMPINDQRILHMMQMRSSKPCKLTAGGIYEMNIENFGITFKTCVSYFTVLLSL-------------------------------------
>LhOr78
--------------------LVEIGLRFIGMWPDS------------AFPDLYWSVYITAIATLQYYQYS--YVVAHFDLSNLSLLMDSLGLALANTLAFLKLLTLRWNRRIFHNILTAMERDWSNCGSCESI---MMTVKSLSRHYSIVLIGVHALAAFFLSVAAYVFRAL---------SASDDF--RELPVKMEFSFEVTKSPLFECLLIGQFLYELSLASVAGMINALLATLVLHVGGQIDIMRQAIIEMSSST-------------------------------------------------------------------------------------------------------------IRNLIHKHRKIITLSEDIENLFSSISLMQLLWNTLIICCAGFMIIITHKSTAGLIKSVLLYVAKTLEVFVFCYAGEYLSAKSRSISDAIYESLWFNMEPSNSRVLLFIMVRSQKRLTITAGKIFDLTLEGFMSVMKTSASYMSVLHAM-------------------------------------
>LhOr79
--------------------LLKIGLSWIGIWPGA---------------SHGTLCLVFYMTTLIVMQY-FQYSYVYAHFDNLTKLMDNLGLILDYSLTIFKLLSLWFNRRIFANILRLMDDDWNECATKLHE-CMMMDKANLAHRCSNAMISINALSTVLYFIDSYVRR---RTFSED--GR-----FREFSVQVQLPYEAHESPIFEFVNVGLFFHVLETATVIAMLNSLILTLVLHVSGQIDIMCQELKEFSSPCKPK-----------------------------------------------------------------------------------------------------------KSLVERHQKIILLSNNIEDYFSFVGLLQFVWNTFVICCIGFMVTISETKSGILIKFVIPYLAVTIEAFVFCFAGEYLNTKSNSIGDAAYEAIWYDLPINECRILLFIILRSQKRLTITAGKVMDLTLESFTAIMKASASYISVLHAM-------------------------------------
>LhOr258IP
------------------YNIARIVLSVLGLWPFQ--------------STVRRYTIYLIMVLVLGSGFMFQIMGIIDIGQDVFMLLDNIHYYFLLHZAYVKRSLWCICYPXIKLLLIKIQEYYLSSKANEES-KLYNSHVLYGRNLSRAYTYIILSHSILWNVTMLLTR----LIRTE-TTKNDTFSQVGVPYRVNYMIDVDT--YYAPIFIHTAVCCVCYVFQEIAIDVLYITLIEHCRGLLATVKYCLENALSKNN-----------------------------------------------------------------------------------------------------------------------------------------------------IQLLINADNSNDLVKYICFMNSFIINIFFENWQGQRIIDSSEKVFESVYNTEWYNMPISTRKLLLMIMMRSIKPMVLTASKLMILSYVTFNTMMHTSMSYFMLLRSV-------------------------------------
>LhOr74
---------------------VQIGLRIVGIWPDAP-------------YALLFRAAWILTTG-IIQTCQYWWIIIHFGNDDLSHLMDGLSVTMEYTVMLLKLIILWLNSRIFYDALAAMATDWREAATGDVR--TMMSKANLSRYFSNVIIGLHSVGAFSYGIGVLVSH------NDD----TAETPEREFTLKMQLPFECNESPFYELVMCVEFLHQLASSAVTGILNSLIVTLILHTSGQIDILCDALEEISPEKND------------------------------------------------------------------------------------------------------------KELIGKHQKIIIFSNKIEKIFCYIALIQFMSSTLVTCCLGFMIVTSSVDSSALMKAIVFYMAVTVEAFIFCFSGEYLSAKSKMIGDAAYKSIWYNLNPNESKLILLIMLRSQRRLTITAGKIMDLSLEAFTSIIKASVSYVSVLHAM-------------------------------------
>LhOr75
-------------------------LRFIGMWPRCIY------------ANINWWTYIVSVAVVQYFQY--SYILAHFDMKDLSVTIDGLSITLGYSLSFLKLINLWFNRRKLYVILDTMDKDWSDGIQSDVS-TMIR-HANLSRQCSNIMITTNALAVFFYTIGGPILR---SIINKS-NQETT---TRELPIKMEFPFNVDNSPIFELVLVIQLFHDLSVACIIAMLNALLVTLVLHVSGQIDIMRKGLLEISPEKNT----------------------------------------------------------------------------------------------------------AIKILINRHQRIIDLSDNIEDLFSNIALLQFIWNTLVICCIGFLIVISVGTDEVITKSLIFYVAITLEAFVFCYAGEYLSAKSKSISDAAYECFWYDLTPSECRVLMFLMLRSQKRLTITAGKMTDLSLEGFTTIMKSSASYISVLRA--------------------------------------
>LhOr76
-------------------RPIEIVFRFIGMWPDSA------------YSTFCWLIYMTTMVIVQYFQYA--YVLAHFDLSDIPLLMDCLGLTLAYTLAFVKLFVLWWKRRTFSYILTTMNRDWKDCVINDSYTSTMMSVADLSHRCTNVMISINALAAFFLSIGEHLLQSMND-ADRV-DNN-----SRQLPIKMEFPFDVSKSPVFECFLAGQFLYELLLASVVGMVNALLVSFVLHVSGQIDIMRQDLNEISNSKYDSST--------------------------------------------------------------------------------------------------------IKGLIHRHQKIITLSENIESLFCYIALMQLLWNTLVICCTGFVIVITDEGATTLIKSISFYIAITLEVFILCFVGEFLSAKSKTINDAVYESFWYNMPPTDSRILLFMLLRSQKRLTITAGKVVDLTLEGFTSIMRASASYVSVLNA--------------------------------------
>LhOr77
---------------------VEIGLRFIGLWPDSP-------------YATFYW-LSFVTTLAIVQYYQYVYVFTHFELNNIPLLMECLSLTLAYTLFFLKLVILWRNRRIFHYIVKTMDEDWKECIINDLYASTMMNMADMSRRFSNAVFVLNASGAFFLSIGDHLFQLMN---DAN-QNS-----SRELPIKMEFPFDVSKTPTFECFLIGQFLYDLVVALLVGLFNSLLVTLIFHVSGQIDIMRQDLVEIANS---------------------------------------------------------------------------------------------------SKCDRNTFLNVIKHLICKHQKIISLSESIESLYTHLSLLQLLWNTIVMCCTGFVIILIGQDTLGLIKTVSYYLAIILEAFVFCFAGEFLSAKSKSIGDALYAAVWYNMPPSDSRIILFMIVRCQKRLTITAGRVIDLTFEGFTSIMKASVSYISVINAM-------------------------------------
>DperOr67b_super_50_residues_7352_to_10096_forward_strand.[501_2245].sp
--------------------------YALGINIAPRK----------RSSKHCRLTLIVVLLVNLSIIYSLVAFIMANFQVSFETYVEAVLLTFQLSVGVVKMLHFQSSLGASVQLVHSTEDLPRKQDLLRSLRSILLDNWLIIDRQVMFFFKIVTMPVLYYTMRPYFQYIFDCYIIRD-TC------EMTLTYPAIVPFGAYEFPSYVVRFFLLQSGPLWCFFAVFGFNSLFVVLTRYESGLIKVLRYLVQNSTSDNLVPKHLRVRYL--------------------------------------------------------------------------------------------------LQCCVRLFARIANHHNQIENLFKYIILVQCSVSSVLICMLLYKISTVEVGWVWMGMIMVYFVTITLEISLYNVSAQKVETQSELLFHDWYNCGWYNESRDFKFMIKMMLLFSRRTFVLSVGGFTNLSHKFLVQVFRLSGNFFLLLRNM-------------------------------------
>LhOr71
----------------------EFTLRLIGVWPDS-------------SCKFLQRVWGMAMATSQLFQYWY--LFSHIGSDTLPDILDSLSLCLSNSLLFLKLNILWLNGRIVYNIFAAMAEDWNECASTYSKTQAMISKAILSHRISKCTIGMYTACLVLIGVSNMLAQ-------KS-AGSEQPVEERQLIVKMQLPFEYTVSPVYEIVMIMQFLLQYTSAVMAGMLNAFIVTLILHIAGQIDIMCHELLEIP---------------------------------------------------------------------------------------------------------------ALRGVVHRHQRIIAFADSIENVCCYMALMQFLSNTFVICFLGFVIVTSVDANTVLLKVIPYYVVVNVEAFILCFTGEYLSSKSKTISQAAYDSLWYKLNPSESKILLLLMVRSQRQLTMTAGKFMDLSLEGFTSILKASASYVSVLHAM-------------------------------------
>LhOr72
-----------------------FGLRVIGVWPGT----------------PCSNLYRIFWTVSLGLAQTFQFRYICIQTNDFSNLVDSVSTTLPYSLLCLKLIFIWLNQKLFNDILTSMSRDWHNCSAIAFNVCTMTNKAILSRRCSMLIIGVYCMAVVVYISVIME---FNSIVSDE-LGKE----GQQLFLKMKFPFVYEFSPVYEIVMFVQFVQLLGHALVIGMLDALIVTLILHVSGQVDIVSQGLFELYS---------------------------------------------------------------------------------------------------SDKCEHKSYRKATGAIIRRHQNLIALSDNIENLFSYIALMQFLTNTLVICCIAFVIVTSNQGFIMLLKSLFFYTAITLEAFIFCFAGEYLSNKSKSIANAAYEAFWYNAEPSKSRNLLILMLRSQKRLTLTIGKFNDLSLQVFASILRASASYVSVLLAM-------------------------------------
>LhOr73
-------------------RPVEIGLRLTGIWPNS--------------CIFFRLIWSAVMGTGLIFQY--HYLLTHFSTKELPNLIDGLSTTLPYSLLFFKLIVLWVNNRIFISILTAMSEDWYEYSSMQA---MINK-GIIAHRCSKLIIGVYSTAVLLYSTASVSFR-------RQ-AGD--D--CRELLIKMELPFVFCESPIYEIVICVQFVHLMAVASSIGMLDALIVTLMLHIGGQIDIMHQQLEKICPTDNERD--------------------------------------------------------------------------------------------------------IMKSLINKHQKIISFSENIESLFSHIALMQFFSNTLIICCIGFLIVTSLGTDEMLVKTVFFYIAITLEAFIFCFAGEYLSNKSKMVGDAAYESLWYTFKPRDCRTLLLVIMRSQKRLTISAGKFMDLSLEGFTTSLKASASYISVLYAM-------------------------------------
>HsOr191
-----------------YARRIHRILYLGGVLQVR--------------SVVQSYVIGILVIFMCFSQVVFVINFCRDYSDNLMIVSKCFGLASSIFTPVLMSCCFLVKRKKLLKLHKTLNDLFEQELARDQRTKTTMLALYTFARPSYVLSFMLGFTILSYVLPSVINVIIRPVIFR----SAIAV-RYKWPYPVKFPWSVPSSPLFYLQYLYQVLSSWWMVFTIAAVDNLFGFYTFQISSILHAMSARL-------------------------------------------------------------------------------------------------------------------VLKTCTETYQQLLQSVRLLEDVYGIIILRMILANAVLMCALIFEVYPFTDMTVQFCSFGSFMVMKLLQTFIYAWYGSLVTSASEHFREGIYFSEWSNSKLDCHVRVGVVVTMLQKPIVITALKVSSVNVNMFINILNTTMSYFFLLQSL-------------------------------------
>HsOr190
-------AAERKEHDYASMQMARFLMKTVGFWTSDKK----------GEERLLKGILGYT-LFAIVLALWIESTEFYFSIGDFYAVTYTACSSMPVVIVLMKILFFLTYREEMLTMLRYTQERFWYAQYDDYGRKLMDDINRKGMIIMCTFTFFVQVTVVTYMLTPIIEN-------RG-RNES----ERILPFNWYVGIDTHVSPNFEIIFVFEIIALVHAGICFCCFDNLLGLLGMHTAGQFKLLQHRLETILER----------------------------------------------------------------------------------------------DLGSLDEKTKRAVHEEIRGCVLQHQELIWYSEKMEGLFMYTTLCQLLVSSVMICVAGFQVFLSRGTLMRRMIFIAHTNGSVGQLFVVTFTAHHLLEESRAVGDSAYSANWEVLNRSIRNAVLMLMVRSTHACSISAGGFFPVSLETFMAVMSTAASYFALLRNF-------------------------------------
>PbOr256PSE
---------------TQYFRVNKLLLSFVGLZPFQ--------------SSFNKN-KNYCTILGLLITLLXQIGYLFKHTKTLNDIFDVLPTFAGMWLCLLKASSLRWKYKXFTMLIQHVSYDWNLLSNHDDI-WILIKYVERSRIITLSYLXF-ISTGINFMTTPVTIPIFNIILSLN-VTR-----PKQMPHPAEFFVDMER--YYYILLVITFAGYVACCTVLIAADTIYVALLQHVYGVLTVLSHRLEKLAMQNKDLISKVDKNIEKMHTATS--QDRKVHILIKLIESMF-AI-----------CL--------------------------------------------------------------------------------------------------------------------LLMQTTRIFFNSWMGQKIIDHSSQIFDAAYNGRWYQMSXQVKKMVLFVMMKSTKPYCLTMAKLYYIXLESYDSLMRTSASYIMLMLSL-------------------------------------
>CfOr259
------------------LPVNFKVLWFCGAWKEQED----------DNLSCLHFCYKYAIFFLIYEFTIFEVIELIRMRDRINELTEGLFLASTYITLCLKYANFLLRKNDVSEVLDCLRVKLCQPRNSTEK-IIIETHNRKAKWSTLSFLIMSQATAVGLVMAPILGL----------GKG-----EWFLPTKSYVPYSISEIFPYVATYLQQAAALFYAIMLNVSFDSLVYGFTIHACGQIELICSRLTDNNKASINFQKKSDA----------------------------------------------------------------------------------DNNKASINFQKKSDATISIEECIRHHILVHTLVKKIGALFIWTVMILFFFSLIILCTSIFLISKTKLFSIQFLSLTLYFSSMMLQIFFYCWYGNELELKSKSIANSIYLSNWTLTTLHERKSLILIMINSQKGLTFSNNKIFALSLDTFTWIFKTSYSAFNILQQV-------------------------------------
>HsOr195
------------------NPFNVRMNKIAGNLLPMTR----------SSFPILWKIYSSLIWLLELIQMIILIPGCMLVPKE-KALKDGLIGVAVTLEVLFVVARIHMRRGLVQRIIQRVNEILYLD--DEMMQSIVTASLKSMEIPLKFYWSAGVMSIVLWSGTPLLMILKKNSFSYV---------DYRMPVA--YGKEPISTGSFVIGSLIVMSSSALIFTKKVAVDTYTIHLILLITAQYRYIASKLSIILQNDSSD-------------------------------------------------------------------------------------------------KSNLSAEKEIKAVCRHHNAIVHIMSMLKELLSLNFNLLYINSVLRFCSIGIMLLAVSTSLLEGYLIVMYASGGIVQLYILCSCVQQLLDATVEITNKAFHEEWYLHKPSVKRTFILLIMANNLDCKLATFEKFNLSLPSFMAILNQSYSIALLLL---------------------------------------
>HsOr194
--------------FRDISKLNRWMNLISGLLPMSSD----------SSFPFFWRLNSVVGWSFVLAYLCGLIAGFFFVPGDK-SLKDGMISIVIIMEVSVIIIRIYTQKRLVQELIRKLNDNLHIQDEMMQD-VLTM-TLKPMKTPLQFYWVVSTVAAIVWCCVPLPLTLHKNIFYYL-D-------LQSPVVYSKEPFSVTS---FVLINVVVLLNNIYLITKKVAVDMYMTHLVLLITVQHLYTSQKLVSIFREGNQLDDYE------------------------------------------------------------------------------------------------RTMVMALKTLCQHHISAIKLTLMLKKLLSLNFSLIYVNGVLRFCFLAVMILSILAVIVERLAICTFACSEIVQLYVVCASVHKLLEASTKITDEAFHEDWYRFGPCAKRMFMLIIMASNLGFKLSTFERFNLSLPSFMTILNQSYSIALLI----------------------------------------
>gi|350410120|ref|XP_003488953.1|
-----------------------YGLHYAASWPGA----------------PLSVLCKLIWMIVLGVGQTHQYNYIIRHYKTLIEIIDNISICLPFSLVCIKLVIAWTHQGLLRSILSTMEEECQTYAVMDTN-NLISKTAHWCYRLTNIIISTTMASTVFYVIGVFTSE--------G-VNATT---PRELLLKMDLPFDTSKSPTFELVVLHIGCQ---------------------------------------------------------------------------------------------------------------------------------------CQTSSETPYKNEKQLKFFISRHQEIILFAEKIEKFFTYIALSQLITNTLIICCLGYLIVLIENGFPMFMKCVVFYISVCSEAFVYCFAGEYLNIKSKLIADTAYEFLWYDTHPSKSRLLIPVILRSQRGFSFTLGKFANLSMSTFAALHK-------------------------------------------------
>HsOr196
-------------DFESANPFNVRVNKISGNLLPMTG----------SSFPILWKIYSCLIWLLELTQMIILIPGCMLKEKALKDGLIGVAVTLEVAFV---VARIHMRRGLVQRMIQKLNEILCLD--DEMMRYIVTTNLRSMEIPLKIYWSAGIMSVVLWSGTSLLMIFKRNSFSYM---------DYRMPVA--YGKEPISTGSFVIGSLIIMFSNMLIFTKKVAVDSYTIHLTLLITSQYRYIASKLSVIFRGKASRNDSNDS----------------------------------------------------------------------------------STGNKNY-STSDLSAKKEIKAVCRHHNAIVHVMSMLKELLSLNFNFLYVNSVFRFCFIGIMVLAISTNLLEGYLILTYASGGVVELYILCSCVQQLLDAAAEITNKAFHQEWYLHESSVKRTFMSLIMANKLDCKLATFEKFNLSLPSLMSILNQSYSVALLILR--------------------------------------
>CfOr252
------------------FSLNFLMYTVGGVWRPIKS----------NVAKLLYSIFTSIILVLLYFLMLTQFMDILLVVDNIDDFATNTLMFLTIVAVTCKATIVVVRRNAIIKLVQTLLEPPCKPRNEDEMAIQKKF-NKFIRSCSIKYSLLATSSVTGVTVRSVLNV-------------T----QGYLPYRIWVPYDTDTSPMFLITSIQQIITVVFVTIINVGTETLVFGLFLQTCAQFEIFENRLHKLISN------------------------------------------------------------------------------------NRLHKLISNKIAKYLNPASSNKGRAIISEYIYHHLSIYKYAKTVNVIFNQVLFVQFFGSILVLCTSVYYLS-AHITESESATLIVYTICMFVQIFVYCWSGNEVILKSISVGDTIYHMDWPLLSISEKKELLMIMMRSTLPIKFTSSFLITLSLQSYSGILKISYSAFNVLQ---------------------------------------
>CfOr253
------------------LSLNFLIYTVVGIWRPIDS----------NVAKLLYNTFTFIVLVLEYFLMLTQFMDIVLVVDNIDDFATNTLMFLSIVGVCCKATIVVVRRNSIINLVQILLKAPYKPRNEDEVAI-QMKYDKFIKSCSIVYLLLVISSASGVTAGSVLDI-M----------------QGHLPYRVWVPYDTNVSPIFWIMSIQQILSVFFAAIISVGTESLIFGLFLQTCAQFEIFECRLHKLMNNK-------------------------------------------------------------------------------------------------------------ISKYIHHHLCIYKFAKTVNIIFNQIFFIQFFGSILLICTSVYYVSTHI-MESRSATMXVYTCSMFVQIYFFCWSGNEVILKSINVGDAIYHTEWPLLPISDKKELLMIMMRSTIPVKFTSSFLITLSLQSFSNILRTSYSAFNILQ---------------------------------------
>CfOr251
------------------LSFNFFLYTISGMWRPIES----------KCSKMLYSMLTCFTMYLLIIFTLTQLLDIILVIDNMDDFAKNSLMFLSIISVLFKATAVITRRDEIVNLIETLQKKPCTVYNEEESDIQIKF-DCLIRSYSIRYTSLASFSATGAVLGGMFNIL-----------------EGELPYRMWVPYDYTSPLLFWFTSIQEVVAVIFGTIVNVATETTVLGFCLQICAQIEILKHRLQTMMKSNKK----------------------------------------------------------------------------------------NKKKEIPISLNNTSNGRSILSEHILHHLCIIRLAKIINKVFSQVIFVQFFASILVLCTSLYHLSS-HMTITDIISLIIYVLCMFVQIFVYCWAGNEVILKSTGLSEAVYEMDWVLMPISEQKDLLMIMRCSTRPIKFTSSFLVTLSLESYGNLLKTSYSAFNLLQQ--------------------------------------
>CfOr256
------------------LSLNFFMYTIAGIWRPIDS----------NVAKLLYNTFTFIVLILEYFQMFTQFMDIILVVDNIDDFATNTLMFLTIVAVCCKATVIVVRRNSIISLVQILLSTPHKPRNEDEMAIQT-KYDKFIKSCSIKYSILVASSLTGLTIGSVLNI-M----------------QGXLPYRVWLPYDTNASSIFWIISIQQIVSVYFGAIISVASDSLIFGFILQICAQFDIFENRLHKLMTNKIS---------------------------------------------------------------------------------NRLHKLMTNKISNYLNQLPTSNIEKAISEYVHHHLCIYKFAKTTNIIFNQIFFIQFFGSILLICTNIYYVSTH--MMEGSATVIIYTFGMFVQIYFFCWSGNEVILKSMNVGDAIYHMDWLLLSPREKKELLIIMMRSTIPIKFTSSFLITLSLQSFSSILKTSYSAFNVLQ---------------------------------------
>CfOr257
-----------------RLSLNFLMYTISGIWRPIES----------NCAKLLYNVFTTFIIVAVYFLMLTQFMDIVFIVDNIDDFATNSLMFMTIVSVCCKATIAVIRRNAIIDLVDMLLKDPCKPQNEAEGAIQMKF-EEFIRSCSIKYSYLSTSSVTFFTIRSIINI-------------T----QGRLPFRVWLPYDCNKPLMFWITFVHQFITSIFATIISVGTDTLICGLFLQTCVQFEIFECRLQLAINTKA---------------------------------------------------------------------------------------------------------GKTMSKYIKHHLSIYNYAKTLNSIFNQVLFCQFFGSILLLCTSVYYISTHI-TGSEVATMSMYTVCMFAQIFVYCWSGNEVILKSNSIGNAVYNMNWFLLSINERKELLMIMKRSTIPIKFTSSFLITFSLQSYSNVLKTSYSAFNVLQQ--------------------------------------
>CfOr254
------------------LSLNFLIYTIGGVWQPIES----------NSAKLLYNAFTFIVLVLEYFLTLTQFMDIVLVIDNIDDFVANSVTFVSMIGVCCKATTIVIRRSAIVNLIQVLCSKPCKPQNKDEETIQTKF-NEFIRSWSIKYSLLVVSSFTGVIIGSVLNI-M----------------QGHLPCRIWLPYDINASPLFWIIFVQQILSVFFASVINVGTETLIFGLLLQICAQFEIFESRLRKLVARKT-----------------------------------------------------------------------------------------------------------IISQYIHHHLSIYKYAKMVNIIFNQVLFIQFCGSILVLCTCVYYLS-AHITEFESATLIIYTICMFIQIYIYCWSGNEVILKSKSVGDAIYHMDWPLLSVNEKKDLLIIMIRSTIPIKFTSSFLITLSLQSYSNILKTSYSVFNL-----------------------------------------
>CfOr255
------------------LSLNFFMNTIAGIWRPIDS----------NTAKLLYNAFTFIVLILEYFLMLTQFMDIVFVVDNIDDFATNTLMFLTIVAICCKATVIIIRRNSIIRLVQKLLKAPYKPQDEDEMAVQT-KCDKFIKSWSIKYIVLVIGSVTGITIG------------------------SVLPYRVWLPYDTNASLIFWITSIQQIVSTIFGAIINVGTETLIFGLSLQTCAQFEIYEIRLRKLVTS------------------------------------------------------------------------------------------------------SSKIRKVAISEYIHHHLCIYRFAKTINIIFNQILFIQFCGSILILCTSVYYVSTHM-MESESATLIVYTFGMFVQIYVICWSGNEVMLKSMSIGDAIYHMDWPLLSTSEKKELLIIMMRSTIPIKFTSSFLITLSLQSFSSLLRTSYSAFNILQ---------------------------------------
>LhOr96
-----------------------IGLRVIGVWPDS-------------SYTILRRAFWMITLAMQTFQYWY--FVIHVRTDDLSHLMDGLSTTMSYSLLLLKLAIFFINRRIFYGILMSIARDRSECTTDWAIC-LMTKTTYVSHRSSNLIIGLYSMSVILYGTGVLVARP-----DDP-DDEQFEIPERELFLKMELPFESNTSPVYEIVMITQFFHQLAAATIVGVLNALIVSLILHVGGQIDIMCRGLIEISSGD-------------------------------------------------------------------------------------------------------------IKALIRQHQRIIALSADIETVFSYIALMQFLWNTLVICCLGFLIVTSIGDTEMLIKSLFFYIVITLEAFIFCYAGEYLSAKGRMIGDAAYAAKWYDSSPARSRILLLLIVRSQRKLSITIGKFMDLSLERFTTIIKASASYVSVLHAM-------------------------------------
>LhOr97
-----------------VCRTVEFGLRMIGMWPGTP-------------YAILRK---VFSISSLVMFQIFQYRHIIMHFGDLSVFMDVLSATLAYSLLLIKLIIFAFNTRLLDKIIARVAEDWKECDVSDEH--TMTRMAYMSRRFSNLIVVSNATSVILYATGTLLRN-------RS-DNQTD---ARELILKMELPFEMESTSVYITILVIQFVHQTSAASMVGVLNCLLISLILHTSGQIDIVRQKLGEITRKE-------------------------------------------------------------------------------------------------------------VKTLVVRHQKILSFSNNIETLFSNIALIQFVSNTLVICCLGFLIVISPNGSAMLMKSVLFYIVINTEAFIFCFVGEHLTMKGKMIGDAVYESLWYDLTPTQNRSLLLMIMRSQKHLTLTIGKVVDLSLRQFAGIVRASASYVSVLHAM-------------------------------------
>LhOr94
-----------------------IGLRFVGIWPGLPY----------G--SFTWFTYMSSVAVVLYFQYA--YIFGHFNANDVSNLIDALSNTLAYSLTFLKLFSLWSNRRTFYNILLTMNEDWSNVNRDRSVLCAMTDNANLSRRCSNILITINIIAATCYAAISLIHLS----TVSE-ENLNVS--LKVLPIKMELPFEVNATPFFELLVAGVFLHEVSVATLNAVTISLILSLVLHVSGQIDILRRDLLTICDSGSPQRDSNVKLL------------------------------------------------------------------------------------------------------TIQHQRIITFSDNIEELYSNIALMQFLSNTVVICCIGLTLINADGVSVLLLKSVSFYIAITLEAFIFCFAGEYLSAKSKSIGDAAYESLWYNMTPTVSRILMLIMLRSQKRLTITAGNVMDLSLEAFTVVMKASASYMSVLHAM-------------------------------------
>LhOr92
---------------------LKIGLRLLGVWPGVS------------YSIISWLIYMSSIVILQYFQYL--YVFAHFSLNELSNLVDSLPTTLNYTLTFLKLSSLWINRRIIHQIVDTMNNDWQECVGIEHHLYLMTIKASISHFCSNAMLSFYIIAGILYLLGEYAIHAV----HLA-GDYNDT--SRQLPVKIQLPFETEQSPIFEVLALMLSLHVISNVCTVSVINALIFTLVLHLGGQIDIMCQDFKNINEKISFRKSS-------------------------------------------------------------------------------------------------------IEMLVERHNKIIFLSDNMEKLFSFIALMQVFWNTLVMCCLGIIVIISVNNGIMIVKTIFAYFGIMIEIFNICFAGEYLSLKSKSIADAAYDSLWYNLPLNKSKLISFIIMRSQKRLAITAGKMTNLSLEAFTSIMKASVSYVSVLYAM-------------------------------------
>ApOr37
---------------DHEVAINLALFKRYQFYQIFNP----------NGSKLLYKLTNVMFIVAVTTYNIFSAMCFFTDTVDTIDSVDLLLMIFIYSIILLKISVLLFNADQIWELFDLTRFDFLTSRQCRKNVGILCKYRDRSITITNLYQNYSTMVFIIWMITPLVLNTF--VVVGG-PNQ-----RYHNIFNMQYPVSANYNQYYYLFYLMEIAMGIFVLNYSMIVDNFLISLCWVIIAQYEVITTAFEKIGNDCELTTLQNEKNNN---------------------------------------------------------------------------------TLQNEKNNNSFEAYEDLKSILMDQNKLYIKLKSFYRVVWIIVIFLIIIDSVLLIILTYSFVMISFSIFNILKISTAFFVFVIQLYLYCYLFDVLNDKKESVNFGLYCCDWTKMDLRFKKLLLLATKNNANTLKIKSTPNKIVNLQLFSSVMTTAFNIVTVMLK--------------------------------------
>TcOr111
---------------------PLFLLHIVGMSPHD--------------SGTFARIRKIFSILVYTSTVVLSMAELFFNYKDLETVIRATESFFTQYGLAWKIAVFVVYKTELAQIIRLCDNLWPLDEFGTGHN--FQFLHKFLRRFFLLYTGNLALLCTQFAVTAFFDD------------------QFKSVMV-YYGEKESRSIYDNFVFTLQVIYLYVGCFVVAGFDCFFFYLLGHAVTELKMLTISF----------------------------------------------------------------------------------------------------------------YEERFKCSVKHHIHVLELLDKINKVYSVMLLNQHLCSLFGICFGIFLMTKDPPNVDHFSKWSTYIFTFILQVWTYCFAGDQIMHWSLKIPDEIYDNYWNKYSLKNGLNKIIAIQRGQKAAGVSLGGFAMLDIESFNVVIKNAVNFFMFM----------------------------------------
>PbOr31FIX
--------EMYKNDSNYSLQLTRWFLMPIGIWPRMST----------RAERLSSYIHILICTSLIAIIMVPCLLHVSLEEKDMGIKLTVMGPLSHWVMGMINYCLLLARGNDIRECVLHIEADWRLVQKIEDRQIMLR-QAKIGRFVAGFCAVFMQSGTFLFAVAKSLST----TIVIV-GNETVS--MHPMTCPMYTKFDVRFSPANEIMVLIEWISCFIVNSVTVGACSLDAVFAMHAYGQLNMLFSWLNELVVDEDKRNERAEQK----------------------------------------------------------------------------------------EDKRNERAEQKLAVIVEHHLRVLSFISRMETVMQQICLVELLGCTMNMCLLAYYFITNIDSFAKTMSYVIIYLSMAFNIFIFCYIGEILTEQCKNVGERAYMINWYELPHKTALGLILVIARSSNVIKMTAGKLFQLSIATFGDVIKTSMVYLNMLRTM-------------------------------------
>DpseOr59a____Ch3_residues_9066544_to_9068735_forward_strand.[501_1692].sp
------------------IRSHWTAWWILGVAHKRVQ----------SWRS-LYVCLSVLANVMVTVGYPLHLALSLFRNRTLTEDILNLTTFVTCLACSAKCLIYAYNIDKVARMEQLLRLLDERVSGKEQRAIYG--NVKLQLRIVLYVFIGIYMPCGLFAELSFLFK-----------------EQRGLMYPAYFPFDWLTSRNYYMANVYQIVGISFQLLQNYVSDCFPAVVLCLISSHVKMLYSRFEEIGRDPSINAEKQ-------------------------------------------------------------------------------------------------NAEKQLEDCITDHKRLLELFRCIERLMSVPMFIQFTVTALNVCISIAALVFYVSEPMAQTYLIFYALAMPLQIFPSCYFGTDNEFWFGRLHYAAFSCDWPQQGRSFKRKMMFFVERSLKQSTAIAGGMLRIHLDTFFSTLKMAYSLFTIIIRMR------------------------------------
>LhOr98
--------------------VIKIGLHIFGVWPYLP-------------STILFRSYWIVML---STAQVFQYRYVLVGMDDFSQFMDGVSSAMASSLLYIKLVILWVNQRIFFDLLQIMDADWRDYTSNGSR--IMKSSADLAHRASRWIVGLQIGSVTFYSLGVLAAN----VNDPG-KIE--P-YTRELILKMALPFNISTEAIYIAVQSVQFYHLFLVGLGITIVNSLLVTLILHIGGQIDLLREWLTKAFSRNAT------------------------------------------------------------------------------------------------------------ESIILKHQKIILFAENIENLYTYISMMMLLSDTLIICCLGFIIVTSIGEPNIMVKSLLFYITMNLEAFIYCFCGEYLSAKSEMIGHAAYDSLWYDFPAKEGRIMLLVIVRSQKRLKITSGKVVDLSLERFTSVVKASASYISVLLAM-------------------------------------
>LhOr99
-------------------RVVRIGLHIYGVWPYV-------------SSTVFFRLYWIVILGMQVFQYR--YVMVNIGMDDFSQFMDGVSSALAWSLFYIKLVILWINQRIFFDLLQMMDADWRDYTARHYNSRIMTNTAHLARRASRLIVGLQVVAVIFYSTGVLAAN-------AN-NPERIEPYARELILKMEFPFNISTEFIYMSVTIVQFYHLLLVGCGITIINSLLVTLILHIGGQIDLLREWLIKAFSKSAAH----------------------------------------------------------------------------------------------------------MRSMIAKHQKIILFSENIENLYTYISLMMLLSDTLITCCIGYIIVTSIGDPNILVKSVLFYITMNLEAFIYCLCGEYLSAKSKMIGNAAYDSLWYDFPAKESRIMLLIILRSQKRLTITSGKVVDLCLERFTSVVKASASYISVLLAM-------------------------------------
>HsOr95
----------------WAIGLNRLMLKIVGLWPPDND----------PRRALRSKIRLLCSFIMLFILAIPTFVSLIRVWGDMLLIVDNLIYTLPLSIALFKVCIIWYKQEALMPLIDMIARDWMKPKLKEERDVMLRL-AKTGRMIAICGWPMAIFPTITCFVLPYFGL----TIRHV-TNLTDP--GKPLAMQAYYLHDVSKSPQFELTLLAQGITMLTTGVSYYAIDHFLGLLVLHMCGQMKNLHMRLTHMER-------------------------------------------------------------------------------------------------------RYTNFDTILKYNIQDHIRLIRSIEIIDDSFDLLMLGIMLYIGLIFCLLGFLIVQVQLSFMQLVWFVAVTVCVLLHMCLYCAVGETLVTQCENIHRAAYEYTWYTLDPKTSRSLILIMLRASKPLYITAGKTFPMTMATFCNLLKTSAGYISVLL---------------------------------------
>HsOr94
----------------WAVGPNRLMLKIIGLWPPDND----------PHEAIKSRFRLICNLTMLFVLAIPSFASLIRVWGDMILMIDNMIYSLPMLIFLFKVCIIWYKQEDLVPLIDMMTRDWMKPKMKEEQDVMLK-HARTSRMIAMSGWFIIIIIVMINLIYPCFGT----TTRHV-TNLTDP--GKPLPMQTYYLHDVSKSPQFELTLLAQRITIIISSISYYATDHFLGLLVLHVCGQMENLHIRLTHMEQY-----------------------------------------------------------------------------------------------------EQYTNFNVVLKYNVQDHIRLIRSIEIIDDSFDLLLLVIILYFGIMFCLLGFLIVNVQLSLMQLVWFIAVTITILLHMCLYCAVGEALVRQCEKIHRATYEYTWYILHPKAARNLILIMLRANKPLYITAGKTFPMTMATFCNLLKTSAGYISVLL---------------------------------------
>HsOr97
------------------IGLNRIMLKIIGLWPPDNR----------DHRKITKSRRLVYNLTTFFILTIPAFAALIRVWGDMILMVDNLIYSLPMTISVFKVCIIWYKQKALVSLIDMIARDWMKPKLKEERDVMMKL-AKISRIIVICGWLMVILPTIISLVCSCFGV----TTRYI-TNLTDP--GKPLALQTYYLHDVSKSPQFELTLLAQGITMFTTGLSYSAVDQFLALLVLHVCGQIENLHLRLIHMGRY-------------------------------------------------------------------------------------------------------YTNFDAILKYNVQDHVRLIRSIGIIDDSFDLLLLVVIVYFGITFCLQGFLIVNVKLSIIQLVWFIAVTVCILLHVYLYCAVGEALATQYEKIHRATYEYAWYTLDPKTARNLILIMLRANKPLYITAGKTFPMTMATFCNLLKTSAGYISVLL---------------------------------------
>HsOr96
---------------DWAIGLNRLMLKIVGLWPPDND----------CHESMKSKIRLLCSIIMILFIAIPTFVSLIRVWGNMILMIDNLIYSLPVLIALFKVYIIWYKQEDLVQLIDMIARDWMKPKIKEERDVMLRL-AKISRMIAICGWLLAFFLTITFFTLPFFGL----TIRHV-TNLTDP--GKPLAIQTYYLHDVSESPQFELTVLAQGISMFLTSISYYAVDHFLGLLVLHVCGQMNNLHLRLIHMGQYT-----------------------------------------------------------------------------------------------------QYTNFNAILKYNVQDHIRLIRSIEIIDDSFDLLLLILVLYFGITFCLQGFLIVNVQVSFMQLLWFVAVTICVLLHMGLYCAVGETLVTQGKKIHRATYEYTWYTINPKAARNLILIMLRASKPLYITAGKTFPMTMATFCNLLKTSAGYISVLL---------------------------------------
>HsOr91
----------------WAIGLNRLMLKLIGSWPPDND----------PHKTLKSKIRLLCSIIILFILAIPSFLSLIRVWGDMILMVDNLIYSLPVSIAILKVCIIWYKQEDLVSLIDMIATDWMKPKMKEERTVFLGL-AKISRMIAIGGCFLPFIPMIVCFALTYFGL----TLRHV-TNLTDL--GKPLMVQTYYLYNVSKSPQFELTVFAQGIALFIMCISFYAVDHFLGLLVLHVYGQMENLHIRLARME--------------------------------------------------------------------------------------------------------RYANFDSVLKYNVQDHCRLIRSIEIIDDSFDLLLLVIVVYFGIIFCLLGFLIINILNDNMQLGWFAVGTITVLLHMGLYCAVGETLVMQCEKIHRAACDYTWYTLDPKPARKLILIMLRASKPLYITAGKTFPMTMATFCNLLKTSTGYISVLL---------------------------------------
>HsOr90
----------------WAIGLNRLVLKIIGLWPSDNR----------GSMTMKSKIQLLCSVIMLFVLAIPSFLSLIRVWGDMTLVVDNLIYSLPVSIAILKVCILWYKQEDLVLLIDMIATDWMKPKMKEERDVMLRL-AKISRMVAIYGWLPPFISGIIYFTPTCFGR----TIRHI-TNLTDP--GKPLMVQAYYLHDVSKSPQFELTLLAQGIALFITGISYYAIDHFFGLLVLHVYGQMENLHIRLTHMER-------------------------------------------------------------------------------------------------------RYTNFDSVLKYNVQDHSRLMRFIEIIDDSFDLLLLVIILYFGIIFCLLGFVIINIQLSFMQIVWFVGATISFLLHMYLYCVVGETLVTQCEKIHRAAYEYTWYTLDPKVARNLILIMLRASKPMYITAGKTFPMTMATFCNLLKTSTGYISVLL---------------------------------------
>HsOr93
----------------WAIGINRLMLKIIGLWPPDNR----------DPHEIKTKFRLLCSTIMLFILAIPAFISLIKIWSNMILLVDNLVYSLPVSIALFKVFTIWYKRKDLASLIDMIATDWMKPKTKEERDVMLKL-AKISRMIAICGWLLPCIPTLTCFALAYFGL----TLRYV-TNLTDP--GKPLMIQTHYFHDVSKSPQFELTFLAQGIAVFITSISYYAVDHFLGLLVLHVYGQMENLHIRLTHMERY------------------------------------------------------------------------------------------------------RYTNFDTVLKYNVQDHIRLIRSIEIIDDSFDLLLLVIVAHFGIIFCLLGFLIVNVQLSFMQLVWFIAMTISVLLHMCLYCGVGEILVTQCEKIHRAAYEYTWYTLDPKVARNLILIMLRASKPLYITAGKTFPMTMATFCNLLKTSTGYISVLL---------------------------------------
>HsOr92
----------------WAIGLNRLMLKIIGLWPPDND----------PHETLKSKIRLLCSIITLFILAIPSFLSLLRVWGDIILVVDNLIYSLPVSIAIIKVFIIWYKQEDLVSLIKMIAIDWMKPKMKEERDVMLKF-AKISRMIAIGGCFLPFIPMIVCFALIYFGL----TLRHV-TNLTDS--GKPLMVQTYYLHNVSKSPQFELTVVAPGGALFITCVSYYAIDHFLGLLVLHIYGQMENLHTRLTHMER-------------------------------------------------------------------------------------------------------RYINFDSVLKYNVQDHNRLIRSIEIINDSFDLVLLVIIIYFGIIFCLLGFLIVNVQMSLMQLGWYVAATITILLHMGLYCAVGETLVTQCKKIHRATYDYTWYTLDPKASRNLILIMLRASKPLYITAGKTFPMTMATFCNLLKTSTGYISVLL---------------------------------------
>LhOr69NTE
-----------------AIGWNRFNLGLIGIWPEPAK----------PSRGLSRCRFLIASFFMLGFMCVPQSVNLIFIWGNVDMMTENLATAIPVANSFMKAFTIWHYRKALKLLVDFFYQDWHALKTSEERTAMLE-NAKLVRKISIWCTILTQTMVTIYIVLRISL-----IVRIQ-RNDT----ARPLIYTAYFPFDATRSPIFELICVCQIMSAYSATVSYTGSDSFISMLVLHACGQYQNLRRRFKNLIND--------------------------------------------------------------------------------------------------------QEFNNELTCIVKRHEHLNWFAKTIENSFNMVLLIQILSCTIQLCFQGFQVFRIESPTFQLIFLATFVCFILVHLYIYCYVGEMLLVQSTEMGFSAYDSNWFNVPGKEARNLLFIMHRSTVPLCLTAGKFSTFSLQMFSKIVRSSLGYLSVMLTV-------------------------------------
>HsOr99
------------------IGLNRLMLKIVGLWPPDNR----------DAHKIVSRFRFGYNLITLFILTIPAFAALVRVWGDMILMIDNLIYTLPLSIIVLKICILWYKQEALASLIDMIAKDWMKPKLKEERDVMLKL-AKISRIIAMCGCFIVIIPVTISLVCPLLGV----TNRHV-TNLTDPG-DKPMALQTYYLHDVSKSPQFELTLLAQGITMFTTGISYYAVDHFLALLVLHVCGQMENLHVRLIHMRRY----------------------------------------------------------------------------------------------------MRRYINFDAVLKYNVQDHVRLIRSVEIIDDSFDLLLLVVVVYFGVTFCLQGFLILNVQLSIIQLVWFSTITICILMHMGLYCAVGETLVTQYEKVHRATYEYAWYTLHPKSARNLILIMLRVNKPLYITAGKTFPLTMATFCNLLKTSAGYISVLL---------------------------------------
>HsOr98
-----------------AIGLNRLMLKIVGLWPPDNR----------DAHKIVSRFRFGYNLITLFILTIPAFAALVRVWGDMILMIDNLIYTLPLSIIVLKICILWYKQEALAPLIDMIAKDWMKPKLKEEREVMLKL-AKISRMIAMCGCLIIIIPVTISLICPLLGV----TNRHM-TNLTDP--SKPLAIQTYYLHDVSKSPQFELTLLAQGVTMFTTTISYYAVDHFLALLVLHVCGQMENLHVRLIHMRRYI----------------------------------------------------------------------------------------------------RRYINFDAVLKYNIQDHVRLIRSIEIIDDSFDLLLLVVVVYFGVTFCLQGFLILNVQLSIIQLVWFSTITVCILMHMGLYCAVGETLVTHYEKVHRATYEYTWYTLDPKVARNLILIMLRASKPLHITAGKTFPMTMATFFNLLKTSAGYISVLL---------------------------------------
>5_398_Si_gnF.scaffold02694_2287513-2447739.pep
-------NANHEKDVIDILIWNRWLLRVLGIWPLIYT----------TIEKILATFSFASCWTVLGLFLVLTSIYTFTDRSIMGEKLKMLGPLGYVFFSMLKYFFLVIRHKSIRRCIRNLSTDWHKVQEEYHREIMMRD-AEKGHLLSKFCIVFMYCGGLSYNTVMPFLS----QTHDA-NEQNIT--IRPMAYGFDIVFNLQLMPIYVFAFSLQCFTGIVMFNITTSVCCLAAMFVAHACGQIDIVIARVESLFKEER--------------------------------------------------------------------------------------------------ERNHIKFEKCMAIIVQHHVRALKFSASIEDTLRELCLIELVGTTLIMCLVEYSLITENSDSIAIFTYFFLLVSFVFNIFIFCYIGELLTEQCSKVGYTSYKVEWYNLPGKIALDLLFMINTSRYPVQITAGRLISLSLASFGNVLKTSVAYLNLLRT--------------------------------------
>DmojOr23a-1_scaffold_6500_residues_19995543_to_19999712_forward_strand.[1501_2670].sp
---------------------------LGGVNLYD------------GNYGTIRYWAAVLLNVVVTLCLPLMLFMSMFSFDLPLDNLINFNITLTSACASVKFVVYVTQLKKIVEIEQRVAQLDRRADTDKQR-SYKAEMARKLVIMSTVYKYIYCCAILTTCAPPLFQK------------------ERSLPFPAWFPTDWTTSTSYIIAVSHQILSIVVQVLQNFVDDLFPPMIFVIIVGQCELLIQRLSSIGYDQSDQ-----------------------------------------------------------------------------------------------DQSDQRANERKLIGCIRDHQKIIRLHELTMEIISYPLLVQFVVIAIDVGTALCALLFYAENVNDKIYFISFIFAMTMQIFPICYLGTMVEYSFGQLHFAVYSSNWVDQSISYRKSVLIFAERTQRLPKQIAGNFIPIALTTFLANCKAAYSFCTLL----------------------------------------
>DyakOr59b____chr2R_residues_19323577_to_19327893_reverse_strand.[1501_2817].sp
----------------------YRAMWLIGWIPPK--------------EGVLRYVYLFWTCVPFAFGVFYLIISYVQEFKNFGEFLTSLQVCINVYGASVKSTITYLFLWRLRKTEILLDSLDKRLANDSDRERIH-NMVARCNYAFLIYSFIYCGYAGSTFLSYALS--------------------GRPPWSVYNPFDWRDGMSLWIQAIFEYITMSFAVLQDQLSDTYPLMFTIMFRAHMEVLKDHVRNLRMN--------------------------------------------------------------------------------------------------NPDRSEADNYQDLVNCVLDHKTILKCCDMIRPMISRTIFVQFALIGSVLGLTLVNVFFFSNFWKG-VASLLFVITILLQTFPFCYTCNMLIDDAQDLSNEIFQSNWVDAEPRYKATLVHFMHHVQQPIIFIAGGIFPISMNSNISVAKFAFSIITIVRQM-------------------------------------
>gi|350406020|ref|XP_003487630.1|
-------------------------------------------------------------------------MEICYNVESQDDLSENFGITVTALITSCKLMSLVIGRKTIINMLDLLKKKPFVPENNGEV-QIHAKYDNLIEKVAMFYTIQVTFCVLALVGTTLVSNF----------------KVKKLMFRAWFPFDFTSSWAFSMTFIYQFVGLMIIATGVSMFDTFFAGLLLHICCQFEMLMDRLHHIGGN------------------------------------------------------------------------------------------------------------ESLKNCVQHHNTIFRFAEIVNNFFNKMMFVQFMVSTVAICFTLYQLTE-ANDSLQIIGWTSFMFSALIQTFYFCWFGDAAKVKSLDISNMLYHSDWPNLSNDARKMLVVIMARSLTPVEITSAYILPMNLESFKGLMKATYSAYNMLVQ--------------------------------------
>AaOR36
-----------LDDESDYFRQMEWAMVVAGIKLPSQ-------------NSTYQRLFDCYRIIMLLQFSIWVVYVAYTEWNSPGELIGVVAFCLALVMILSRAVLMRVYLKDLLKVRDGLKNRLNNHHSEGR----VRS-YRLIRRFFMVLEWIYLVDIILYAFGINEER--QYSVPDN---------LRRLSKRSKLGFDIFICSNHFIFSSVYASILTIMNTVFMGFSTELENIVSECDGIFE--------------------------------------------------------------------------------------------------IYEESSTNIEMRKNLLFWSALKNEISLIAERYSVLTEHVATVRNLLKVSFLLIFYTEIVFIGCALFYVK-LIGITMNTVIVVSYVAAILLECYWFCRLADNINDTNIAIGFALYNLDWPIQYLEIRASLLVMMTRSQQNLGITCGGMFEMSAQAFDELMKMIYSCLMFLLSI-------------------------------------
>DeugOr49b
--------------------LIYMNIKILRFWALL----------------YDKNIRRYVCIGLASFHIFTQMVYMMSTNEGLIGIIRNSYMLVLWINTVLRAYLLLADHDRYVALIQNLTEAYYDLLNDSYISKILAEVNRVGRLMARGNLFFGMLTSMGFGLYPLSSS------------------ERVLPFGSRIPLNEYESPYYEMWYVFQMLITPMGCCMYIPYTSLIVGLIMFGIVRCKALQHRLRQV--------------------------------------------------------------------------------------------------------RDARQLQEEIIACIRYQQSIIEYMDHINELTTMMFLFELMAFSALLCALLFMLIIVSGTS-QLIIVCMYINMILAQILALYWYANELREQNLAVASAAYETEWFTFDIPMRKNILFMMMRAQRPASILLGNIRPITLELFQNLLNTTYTFFTVLKR--------------------------------------
>DficOr23a2
----------------EYFRDQLVVWRIVGALDLSE-------------GNFWS---WAMLLTVIVFLTPFLLTMMLFSFEDNIDNILNLSMTITSISIILRFLLYVANLTKLFEIQWLIGRLDERISGEEEV-KRHQAMAKHLQRISKLFLVIYGILFTNAAFSFLLEE------------------ERSLPLPMWIPFDWKNSTGYAAALFLQQIGIFIQVLQSYAGDSFPPLALYLLSEQCQLLILRFSNVGYGSKTLKENE--------------------------------------------------------------------------------------------SKTLKENEEDLVNCIRNQNTLYRLMEAIHGLISYPMFVQLFVIGINVAVACFGLVFYVVSFSDRAFFLCFLMVLILQSYPLCYYGTVLEESFAELHYAVFCSNWVDQSMKYKKLMLIISERTKRKQLLLAGNLVPIHLSTFVACWKGAYSFFTLM----------------------------------------
>DyakOr56a___chr2R_residues_13545518_to_13548289_forward_strand.[501_2272].sp
------------------FGTHLRCFQWYGYVASK-D----------QNRPWLSLIRCTILTASIWLSCALMLARVFRGYENLNDGATSYATAVQYFAVSIATFNAYVQRDKVISLLRVAHSDIQNLMLEADNQELLVATQTYTRTITLLIWVPSVIAGLMCIYRTLFLPKSVFNVPAV-RRGE---EHPILLFQ-LFPFELCD--NFVVGYLGPWYALGLGITTIPLWHTFITCLMKYVNLKLQVLKKRVEEMDIS--------------------------------------------------------------------------------------------------------------FKEFVREQLRIRKFVQELQELICVPVMADFIIFSVLICFLFFALTVGVPSKMDYFFMFIYLFVMAGILWIYHWHATLIVECHDELSLAYFSCGWYNFEMPLQKMLVFMMMHAQRPMKMRAL-LVDLNLRTFIDIGRGAYSYFNLLRS--------------------------------------
>HarmOR48p
----------------------------------------------------------------------------------------------------------------------------------------------------------------------------------------------------------YKNVVFWILFVVTFVFDVYASSMYVGFDPMLPIFMLHTCGQLDLLNLRISKLFVEA--------------------------------------------------------------------------------------------------------------------------------------------------------------------------------------------VESEKFRQAIYSCRWEKCDKRIRQIVLFMMTRARIPMGITTV-FYVINLDTFAEMCRQSYGIFNLMN---------------------------------------
>H_TcOr48
-------------DLLEPFDNVTRLLKILGLWYSP-------------NETIVYKIYKNFVMATCFLYTLTCTVYGFKF-----MSFETLEIAFGAVEGVLKSLMFRLKFQKIAESWQQIRQQEFQPRNEHQR-TVLKWYIEVTKSLFLVYFFGVYIGCISALTVSSWLR------------------HKDFPTDHWFPFNYRRPFLYQYIYVHITVGFYLTAFLNCASDSCFYLSLLHITAQCEILADTLKNVHDLHK-----------------------------------------------------------------------------------------NAAKKNSGQKGEDEVMNQILIECMKHYNLIKKYTSLVADCFKEIITLQFVPTIVMICIAMYKISTLEPSNTQFWFFAFTELGAITQIFIYCFVGNLVTSTSQKLFYATFESQWYNASQKFKKNLITVMMAVQRPVIFYGWNIFAINYATFKSIVQTSWSMCVAFRST-------------------------------------
>DereOr46aB__scaffold_4929_residues_8341558_to_8347182_reverse_strand.[1501_4125].sp
---------SQHQTVTDFYKYQVWYFQILGVWQLPTA----------DHQRRFQSMRFGFILVILFIMLLLFSLELLNNISQVREILKVFFLFATEISCMAKLLHLKLKRRKLAGLVDMMLSPEFGVKSEQERQ-MLEADRVAVVRMRNFYGIMSLGAAALILIVPCIDN------------------FGELPLTMMKVCNIEGWICYWLQYLFHSICLLPTCVLNITYDSVAYSLLCFIKVQLQMLVLRLQKLGPVIEPEDN--------------------------------------------------------------------------------------------IEPEDNEKIAMELRECAAYYNRIVRLKDLVELFIRGPGSVQLMCSVLVLVSNLYDMSTMNGDAIFMVKISIYQLVMLWQIFIICYASNEVTVQSSRLCHSIYSSQWTGWNRPNRRIVLLMMQRFNSPMLLTFNPTFAFSLEAFGSIVNCSYSYFALLKRV-------------------------------------
>HsOr43
---------NYRSDTEYVVKVAKTLLTPIGIWPLYRS----------ASDKIKTYLQTGVMFCLMCFLLIPHVIYTFFDAEDLTRYMKVIGAQVFSLLAIIKFWTMIVNRDGIRYCLQQMEIQYRDVECEEDR-LVMAKSAKIGRLFTVTYLGLSYGGALPYHIMPLLAE---RIVK-E-DNTT----QIPLPYLSDYVFVVEKSPFYEIIFVSQILISSIILSTNCGVYSLIATCVMHGCCLFEVVRRQIGMVLN---------------------------------------------------------------------------------------------------------DHLHEQLGRIIENHMRAIRFAEMIEKSLNIVFLCEMVGCTIIICFLEFGVLKEDGENLAMGTYFVLMTSMFVNVYIITFIGDRLKEESEKVGESSYFIEWYNLPTKIVTDLILVMIRSSRPSTLSAAKIFDLSLQGFCEVCKTSAAYFNFIRAM-------------------------------------
>AmOr152
---------------EKTIQIIWFSVAITFCWPISLS----------KTQVFIFKILQIISIINVFMLLLPLLYSVYLHFNDIIIVSKSIALSVGLIQVIVQTIICFIKYDSLQHVVEEMIIYVKEAQQYEK--KIFHKYIEKCHIFYGCSIACIYLTATVFVIGPVFSS-------------------ASFPADAEYPFQVNSTSMKIIIYLQQSLIAFQCA-GHACLSIFGALLLWFVSARFECLAVELQKTTD---------------------------------------------------------------------------------------------------------------LIVCVKKQLHIRRYARRVVISFRFIILCAMGVSIFSLTLGGIIMIT-KSPFIVKVQFITLILTLLTEIYMYAWPADHMKDMSINVSKSVYNTIWYEQTLRMQKNLLNILM-YQQPIILSINCILPLSLRYYCSYLSNAFSIFTAIR---------------------------------------
>HsOr40
----TKKNKLHISDFRYAVQISACLLKPIGAWPLIEK----------DISAALHRLSMVIATFLQIFTIVPWIVLIVKEKWSIILILRTMCPLIFTVTIFARYVLLLWHQDRLKFCVDRVADDWQYTILAQDREIMLT-NARLGRTFGIVSVVFMFSCGILFYMLPLVLP---NIIT-E-DNVT----IRLHPSPCEFLFDSKASPAYEVVYCLQFLSGFTVYSAFCGICSLMAHFVTHICGQCDVLGSFFKETVD-----------------------------------------------------------------------------------------------------------IDDRIAAAVSRHLHLLKLVSDVSGLFTEICLMEFINASCNICLLGYYIITDLNNNEQISMYLFALASIIFNVFIFCYIGDMLTERCQMVGTTCYATEWYRMHPKKAVELIIPIAISRYPAVITAGKMMTMTLSTFSDILKTSMAYFNLLRE--------------------------------------
>HarmOR24p
-------------------------------------------------------------------------------------------LLLCHITSIAKQLVFHLKAERIDEMLAGLEDPLYNQPEEAHR-RLLGATAASASRFVRAYSGCAVVTCTLWITFPVMYRL----------------QGLPVEFPFWITVDYNRPTMFILVLAYSYYVTTLVGIANTTMDAFMATVLNQCKTQLRLLRMNFECLPERAAAL---------------------------------------------------------------------------------------------------DAALFALFRECLVHYEKITETAKMLQNIFGTAILIQFGIGGWILCMAAYKIVSLNMLSVEFASMALFISCILTELFLYCYYGNEVTDESERVSQSLYSMEWRRARLTFRRSLVLVMERAKRPLRPAAGRVIPLSLDTFVKIIKSSYTFYAVLRQTK------------------------------------
>PbOr48
------QNSSYQRDIQYVFKLNTWILSSLGIWPVAIR----------GIGRHVSKIAIAICNLALSFAMIPCALHIVYDQKDIIIRLKLFGLLAFCLTAMTKYSILVIRRPKILRCIEYVKNDWWQVTFESDREQM-LRYAATGRRLTIISASFMYTAGIIYHLLPFCSE------HKI-NNQT----IRPLVYPTYSGFQSQISPIYEIVYAVHCVCGYTIYSVTAGTCGMAALFATHACGQIQVLVSRLEDLLTGKKF-------------------------------------------------------------------------------------------------------VHYRIATIVKNHIKVIRFAAVVEELLQEVCLVEFTSSLCTICLLEYYCIDWANDKIGLVTYLMLFVSFCFNIYILCYIGELLMEKSSYIGSICYLINWYELSPRSARDLLLILAMSSHPIKISAGRMVDLSLTTFGNVMKTSVAYLSFLRTL-------------------------------------
>LhOr90PSE
---------------------------------------------------VHSTIYWLIYILSLLVMQYFQYIYIFLSLNELSNLVDSLPLTLNYTLTILKLTSLWMHRRVFQKILIAMKNDWRESXDQ-YL-QTMTIKANISHLFCNVMLSFTIIIAIFYFLGNYAIC----AMHLF-ESYNDT--LRQLPTKIQFPFEVEESPIFELLFIILMLHLMSNATLVPLLKGLIFSLVIYVSGQVSIICQEFKTISEKI-------------------------------------------------------------------------------------------------------------LKILIERHNRVILFSYNIEKLLSFFALMQVLCNTIVSCCLGFIFIISETNVFVLVKAILAYITIMLELFILCFAGEYLSLKNESIADAAYDSLWYDMPSNYGKIITFIIMRSQSQLKITAGKFMDLSLEAFANILKASASYISVFN---------------------------------------
>DmirOr47a
---------------------QKATIAMLGFDLFS------------GSGEMWKYRHRCINVYSIATIFPFILAAVIHNMKNVMLLADAMVALLITILGLFKFSMIIYLRKDFWRMIDTFRHLMTHEGAQEEYAQIIITANKQDQRVCGIFRTCFFLAWALNSVLPFVRM----GLSYW-LSGHV---EPELPFPCLFPWDIHNKRNYALTFLWCAFASTGVVLPAVSLDTIFCSFTSNLCAFFKIAQYKVLRFKSESPEESQAKLNK---------------------------------------------------------------------------------------------EESQAKLNKIFALYQKSLDMCTELNHCYEPIICAQFFISSLQLCMLGYLFSI-TFSQTEGVYYASFIATIIIQAYIYCYCGENVKTESALFEWAIYDSPWHESSSSICRSLLISMMRASHGFRIT-GYFFEANMEAFSSIVRTAMSYITMLRSF-------------------------------------
>DmirOr47b
--------------------TQRAALSALCHYPNK-K----------MSSKPVYRRINWILLFNQTLMFISMVCGV-HESSSIIDMGDDFVWLIGVGLICTKSYCMHARATEIDEVIRDLAYYDEVVRPIHDDEEILK--WQRYCYMGEAYFGIGIFSLVNAFSLAILLQ-------PL-LG------EGRLPYHSFLPFGWHHPWTYRIAFGWLSVNSLHNLSTILFVDLLGISTILQTALNLKLLSIELRRLGDLGSVSD-------------------------------------------------------------------------------------------------SDNQFHVEFCRVVRYHQHIIRLVDKSNRAFYITFIAQMIASFAMISISTFETMVAADDPKMAAKFVLFVMVGFVQLSAWCVAGNLVLSQSGEVGQAAFESDWHTKSASIQRDIAFIMLRAQKPLFYVARPFMPLSLGSYM-----------------------------------------------------
>DtakOr88a
-----------------------------------------------------------------------------------RPLNQNPPVLSITIYFSIRGLMLYLKRKEIVDFVNDLDRECPRDLAVQLDMQMDQTYRNFWKRYRFI-QIYSHVGGPLFCLMPVALF----LLTHE-GKGT-PVALHEQLLGGWLPFGVRTDPWYFMVWIFDITCTTCGVSFFVTFDNLFNVMQGHLIMHLNHLARQFSALDPRQSLTNEA----------------------------------------------------------------------------------------------TNEAQFFSDLRLLVQRQQLLNCLCRRYNEIFKVAFLVSNFVGAGSLCFYLFMLSE-TSDVLIITQYIIPTMVLVVFTFEICLRGTQLEEASEGLESSLRCQEWYLGSQRYRKFYLLWTQYSQRTQKLGAFGLIEVNMMHFTEIMQLAYRLFTFLKS--------------------------------------
>gi|379070034|gb|AFC91728.1|
--------------FRETYKIITFTMIVGMLYPTPN-------------TEVCRVVGILTILVTMSPVCIVALLDMWNSWFDIINIIRHTTVIGPFLGAIFKMMLFFYSRKEAWSIIKKMDSDHARYNTLPEHKEIARRHIQNTQYYSEKCWSITVATCVTFPLTAVVLTFYNYTFKEN--------PVKYMIHDIDKPFDRFTSPYFEIMFFYMGYCSLFYIISFTGFDAFFGITINHACMKMELACKTMED--------------------------------------------------------------------------------------------------------ERDRDSRHRRMLDVISEQNDLFRMVELIQETFAIWLGIIVIATMLQICNCMYQIIE--GYGID-PRYLVFIVGTIAHIYLPCRYAAKLQVSALEVATHLYCCGWERVDERARKMIVFMIARAQIPMKITAFNMFDFDMELFVSILQTSYSMFTLLRS--------------------------------------
>CfOr388
---------------LREYNINRKFLSCLGFWPFQ--------------RKLARYSLPIFCFVLELSYLPFEIITLYMHRRSKQMIFECLYQMTVTIAFLVKLVNQLWNRSKFQRLYETMENHWNIFTNDFEV-QIMKNYSGISQKFTISYSILIYVMSTMFITIPSLGPIFLDIVLPL--NESR---PRHLALYAEYGIDQNK--YFVGIFLYTTIMIMVGLTIMVAVDTMHIACTAHACSLFQVIGHQIENVSNMREV------------------------------------------------------------------------------------------------KLFNEKVIYREYILCLKKHQLAIEYVDILNDTHKIVGISFSLIIGMIFSLLGIRIVYVLDQVEEIIRFFFIITGALIQLMIVCYSGQKLMDESQNIFHRAYAAEWYKFSPRLKSLLIIILYRSVVPCKLTAGNLFPLSMVIFATVIRTGISYFTAFLSFK------------------------------------
>CfOr389
----------------REYNVNKIFLSRLGLWPFQ--------------SKLVRDLLPTFYLMLEISFYPFEILMVYHHRDDTQMVFEGCYQLVISSAFLVRLWNEIWNRNKFQCLYEAMNDHWNIFTNDLEV-RILKDYSIISQKFTIFYSIMMYLLSSMFIVIPLTPAFLDIVLPLN-ESR-----PRILAVEVDSRIDKDK--HFVPLFCYTTAIIVVGISIMVGADTMHFTCTNHACSLFAIIGEQIENIK---------------------------------------------------------------------------------------------ECCMNKKFKSSNERAIYQEYITCLKKYQLALKFVDILNSTHQTVAVFFLLLIGATLSLIGIRIVYVLDQMEEMIRFMFIIMGALLQLMIMCYSGQKLIDESQNIFYRAYAAKWYMYSPRMRSLLIITLYRSNIPCSLTAGKLIPLSMTTYAAVVRAGMSYFTAFLSIK------------------------------------
>NvOr297PSE
---------------------MIISGQACGSWPMRAR----------SLRVLLHRLHRFLAILFLYLISAGVTVEVIVFFGDMNETIESALVSSAFYMTFARVLTFARYQPQMLYVVZTMREDWLRSTS-EERAI-LRKKCLLAFKLTKFFALSVVTTGISFVIIPLLEL------RFK-EDA-----KKVLPYRGYFFYNYTQPGVYGYTYLANSMVGALGCMSIAYGTSFSLISTIHGAAKFAIVKRDFEKIDRTT-------------------------------------------------------------------------------------------------------------VGKCVRRHQECIRFAETVEDIINILALAHFVISTGLMCFGGFQLTTMLEDRARLTKYTSFLNTAVTELFIFSFSGQSLKSESEDVAEFAYTSNWI--GSVLSTNLRMIILRSRKPCTITAGKFYDMSLESFLKVMSSSFSYFTVLLAMR------------------------------------
>DkikOr88a
-----------------------------------------------------------------------------------------PSVFSITIYFSIRGLMLYLKRREIVEFVNELDQECPRDLVTQLDMKMDQTYRNFWQRYRFIWFYSH-VCGPMFCLMPVCFF----LL-SH-EGKDVPVSQFEQLLGGWLPWGLRRDPYYFLVWFIDVACTICGVSFFITFDNLFNVMQGQQLMHLNYLARQVEDLDPRQSVSNE-----------------------------------------------------------------------------------------------SNEAAFFSVLRKLVKRQQLLNGLCERYNEIFKVAFLVSNFVGAGSLCFYLFMLSE-TSDVLIIAQYILPTFVLVAFTFEICLRGTQLEEASERLELALSRQDWYLGSQKYRKFFLLWMQYAQRTQKLGAFGLIEVNMVHFTDIMQLAYRLFTFLKS--------------------------------------
>DereOr92a__scaffold_4770_residues_5338755_to_5341189_reverse_strand.[501_1935].sp
-------------TFDELTRFPITFYKTIGEDLYSDR----------DPNVIRRYLLRFYLVLGFLNFNAYVIAYFIMSTTTLLEATAVAPCIGFSFMADFKQFGLTVNRKRLVRLLDDLKEIFPLDVEM-QRKYNVSFYRKHMNRVMTLFTILCMTYTSSFSFYPAIKSTIKYYLM-----GSEIFE-RNYGFHILFPYDAETDTVYWFSYWGLAHCAYVAGVSYVCVDLVLIATITQLTMHFNFIANDLEA------------------------------------------------------------------------------------------------------------EENIKYLQDLVVYHARALDLSEEVNNIFSFLILWNFIAASLVICFAGFQIT--ASNVEDIVLYFIFFSASLVQVFVVCYYGDEMISSSSRIGHSAFNQNWLPCSTKYKRILQFIIARSQKPASIRPPTFPPISFNTFMKVISMSYQFFALLRT--------------------------------------
>gi|284010026|dbj|BAI66648.1|
-------------------------FRVVGAWPSKFG----------DVQTTSDVVVKYIQLVLNVICQVAGILYLRENKDSFFELGHSYITVLMSFVSMSRIVTHCTYQEIFSLYVRKIHLF-NV-RNDSEYAMEMHTKHKLCYFLTFLIHAFMTLGILMFNLIPIYSNYSNGKFNRE-TGAFSGVSNATMEYAVYYPFDDTNNPGYAIMVAFNCYISLVCSINFCTFDLFLYHLVFHIWGHLKILIHNLETF--------------------------------------------------------------------------------------------AIRNEEQNDYTEEESKQIYERLKKLVQHHNLIIDFIARISDTFGLSLFVYLCYHQVCGCILLLECSTL--ELRALIRYGPLTAIIFQLLIQVSLVFELLGSMTESLMNAVYDLPWEYMEVRHRRTVHIMLRQSQISLNTRALNMVDVGSRTMIAIIKTSLSYFVMLRT--------------------------------------
>LhOr24PSE
------------------MQLNVWTLKPIGTWPKSLS----------WFETLWYRVSNITCNRLLALILIPCGMYIVLEIKDFYSQLKLGSALSFFMTAVIKYCALILREDNIRRCVEYIAGDWKNVKHTEDRKIMLK-NANFGRRLVVICGIFMYGGVLFYYVAVPLTR--AKIVEED-GNLT----YRRLVYPVPKVADARRSPINKIFYFIQLLSGFVAHNITVAACGLAALLAMHACGQLQVLMSWLNYLVDGREDINDTMD----------------------------------------------------------------------------------------------NDTMDEKLANIIELHVRILKFIALIEELLHELSLIEVVGXTLNICFLGYYYM--------------------------------------------------------------------------------------------------------------------------------------------
>AaOR34
--------------FIPSQRVAFWIWKILGIWATD------------DESPFYRAYRRIYHFFFTGIYLFSMFTSSFFTENSEELWVEILFILPTEIAMLTKTIITVYKFETIHRLLQTTISKEFQPTCPKHG----KEYDRFFDRFSKVMLMYYFCSVCAWTHLGFLFD-----------------DRLKLPFFNWFFWDRDHLNNYYILFAYQMIGMMGHCSLNVSGDMNIAYLLSIAGQQLDLLSCKFASL---------------------------------------------------------------------------------------------------------------------------IQHFAREIERTVSWCVFAQICASGITICAIVFRLSAIIDHLGTSIPMFFYMVSMLTQIFLPCYFGNDVTLKSQKLTNALYTSKWYQLAMNDRKDLKMMTLRTSESIRLKAGGFFNFNLEAFTSTLNTAYSVYAVLNS--------------------------------------
>378_Si_gnF.scaffold02944_1-38457.pep
--------------LEKIISFLKVDLTFACCWPVPIT----------KSQKIRDKLFRFLCCLNGILMSIFLIYTLSNKCDNMILIMKVGCELSAFLQIPVQITLFTFQSDRLQIIICEMEDYIQQAKSEERN--VFQQYINKCKLFYGTTLCWITTTATIMIFGPLVLS-------------------QPFPIEVEYPFAVDKQPLKTIIYLHHIMVVYQSCA-QVCSNVFVALLLWFVAARFEILSHKFQKITSIS------------------------------------------------------------------------------------------------------------EFINCVQLHQRLLRYAKEVTMSIRYIALSTIGFSTIAVVFSGLTFL-SRQPLTIKTQFFTVAASALIEVFVCAWPADYLLRTSNDIGHAGYKSSWYNQELSLQKNMLYIVSRCQHPVTLTVPCMLPLSLNYYASYLSTTFSFLTTFRA--------------------------------------
>PbOr166
--------------FQNVNPLNNLLNLLSGNLLPVTP----------NNFPIFWQIYCAIVSILQVVHLTGMFLGLILIA-SKRALEDGLISIVIVIEVFIMLIYLYAHKKMIIQVIQMMNDIMQDGD--ETMQNIANTVLKPVMVPFKLHGMISVIITFFWGIQPVTLIFEKNTFYYS---------DYNSPAA--YSTEPFSTSIFVSSNIVIATGAVIGYLKRLSLDVYMTHLVLLLTVLYRYLAVKLAMIFQNSENYCDKN-------------------------------------------------------------------------------------NYCDKNSSRMDEWAEKKLRTLCRYQKTIGRISVLVKKLLSLNFSLLYVTSVFKFCFIGIMISTVVESFFFVILIILFTMSSLTQFFLICYAIQKLSDASTEITDEAFHEGWYQLKPSLQRIFLFLIS-SNIECKISAIEKFNLSLSSFIAIIQQSYSVCLLFLR--------------------------------------
>DanaOr33b-1_scaffold_12943_residues_2321918_to_2323127_reverse_strand
-----------------IYRVYWFYWRLLGLETDF----------------PLRHVLDILITFFVTIWYPIHLIVGVFSERTLGDICKGLPITAACFFCSFKFICFRLKLKEIKAIEILLKELDQRAVSDDEREYFNKNTQKEANFIWASFLVAYNLSNISAIASVLFGG------------------GHQLLYPGWFPYDVQATLRFWLSVAYQIAGVSLAIIQNLVNDSYPPMTFCVVAGHVRLLAMRLRRIGHDEKPTKVAVAR--------------------------------------------------------------------------------------------------RKLFESIEDHRKLMKIIDLLRSTMNISQLGQFMASGINISITLVYILFFAENLFSVTYYAVYFISMVLELFPCCYYGTLISVEMNSLTYAIYSSNWLGMDRKYCRTLLMFMQLTLTQVQIKAGGVIAIGMNAFFATVRLAYSFFTLAMSLR------------------------------------
>PbOr163
---------------------NSRVNLLSGNLLPIAN----------SRFSIIWRIYSVIVWLIELIHTIALIFGIILVPKE-KALKDGTVGSVVILETSFMLLWLYSHKKLMKQIIQKMNDIFQNT--DEIMKGIVKSALKPITMPFVIYGVTGAISVMIWTVRPVTLVFEKTNFFYV---------DYNLPAA--FSTEPFSSQVLISSTILMTIGSVYLFLKKFGVDIYMIHLVLMLTVQYRYTAAKLTILCQDQNFQNKSPNK------------------------------------------------------------------------------QNFQNKSPNKYS-MKNRWIKKELRELCRHQNTVLNISFMLKKLLSINFSLLYINNVFRFCFIGILLSTVSSTFAEGISIILFTLGSLTQFFLLCSSVQTLSDASTEMTDKAFNEGWYQFGSSNKRTFISLIMANNLECKIAAIGKFNLSLPSFMTIMNQSYSIALLFLR--------------------------------------
>HsOr48
-------NVNYQQDMQYVFKPSSWILGSMGIWPITIQ----------GIRKHVSTIAIVVYNFALVFAMVPCILHIIYDQKDLNLRLKLCGLLGFCLTALTKYFILVIRRSKIQSCIEQVKKDWWQVKFKSDRECML-KYASIGRKLSLICVTAMYSAGFIYHILPFCTE------HKI-GNQT----IRPLVYPTYSEFQSQISPTYEIVYVAHCVCGYTIYSITVGTCGLAAIFSTHACGQIQMIISRLEDLLNGKNF------------------------------------------------------------------------------------------------------NVQQRIAAIVKGNVQIIRFAAVVEEVLQEVCLVEFTSSLCTICLLEYYCILDEDDRIGLLTYFMLFVSFCFNIYILCYIGELLVEKSSQIGLICYLINWYELPPRSARDLILIIAMSSHPIKISAGRMVDLSLTSFGNVMKSSLAYLSFLKT--------------------------------------
>394_Si_gnF.scaffold01080.pep
-------NHNYKADTEYVVKVAKTLLTPVGIWPLYRS----------MSDKIKNFLQTGVIFILMCFLLIPHVIYTYFNAEDLTREMKVIAAQVFSLLAIIKFWTMIINRKGIRYCLQQMEIQYRDVECEEDR-LVMTRSAKIGRFFTVTYLGLSYGGALPYHIMPLLAD---RIVKE--DNTT----QIPLPYLSNYVFVVEDSPLYEIIFVTQILISSIILSTNCGVYSLIASCVMHSCCLFEVVRRQMETILNDET------------------------------------------------------------------------------------------------------SNLHRRFGKVIEHHMEAIKFAEMIEKSLNIVFLCEMVGCTIIICFLEFGVLKEDGNILPLGTYFVLMTSIFVNVYIISDIGDRLKEESEKVGESSYSIQWYNLPTKIIKNLILITLRSNRPSTLTAAKIFDLSLQGFCQVCKTSAAYFNFIRAV-------------------------------------
>DanaOr49a__scaffold_13266_residues_5581229_to_5583587_forward_strand.[501_1859].sp
--------KKKQRSFEDFSYMAEIMFKSLGYDLMDTS----------RWRNILMRGYFILCLVSSLYESFF-VTYRILEWESPSKVMRQGLHFFYMFSAQVKFFTFMVYRKKLRVLINNLKDLYPEEEDQR-RQYDV--NSFYFSRATRSVMYFYYMVMILMAFHPLIQS---CIMFAV-GLGKSDF-LYLRIFPTQLSFDVRNPKGYILGYIIDLTYSQFIVNVSLGTDLWMMCVSSQISMHFAYLAKVLSSHLPNRERENE---------------------------------------------------------------------------------------------NRERENEDRDFLVSVVRRHQVILRLQKDVNQVFGLLLASNLFTTASLLCCMAFYSV-VQGFNLEGISYLMLFLSVAAQFYMVSSYGQMLIDWSIQIAAAAYEHKWYEGSIRYIKDIAFIMARAQRPAEISARGIIIISFDTFKTLMTITYRFFAVIRQ--------------------------------------
>402_Si_gnF.scaffold02694_2287513-2447739.pep
--------SNQKKYHGYSLQLNRWFLILIGAWPQI-N----------ASSKIFILIQVLFCWSVVASMTVPCLIYVLFEKISIKTKLKALGPLIHRAMGIVNYCVLLKRSGDISKLIRHMEADWSLIQKTDNCEVMLQH-AKLGRFITIICGVIMQGGVFLFSLARAMKT-VPITVD----NQ--TFMTHPMTCPIYSKIDTRFSPVNEVALALQFVSMFIMNCSSVGVCSLAAVFAIHACGQLNVLYAWLHKLVEEQEKSKQTTKRKL----------------------------------------------------------------------------------------EKSKQTTKRKLAAIVEHHLRVLSFVSLIEDIMNTVSLAQLMGCTTVMCLIGYYMIMATLDAANIISCVFTYLSYGFNIFIFCYIGEIVTEKCKYVGEMAYMTNWHDLHHKTARGLVLIILQSSNVVKITAGKLINLSFITFGDVLKTSVAYLNLLRT--------------------------------------
>PbOr282JI
----------ANDAIEQHYKINRIILKLLGLWPYQ--------------QSYITQIQRVLFISILLTFILVQY-----------------------------------------------------------------------------------------------------------------------------------------------------------------------------------------------------------------------------------------------------------------------FILVQYRMGIVIDKNILRSSSPEREYIVCERIICAVGIHLRSFQFCKLLISNLGNPLITAILIGVISLNINZFRLLQEYDNMVDIFVSVSLIVLHICYIFFGSHLGQLVTNNNADIYNTIYNLPWYLAPSNIQKLTLFLLLKGNKTFYLSIQGIFDASYDSFTTXMATSISYFTVIHST-------------------------------------
>HsOr49
---------NYEKDIVDALMWSRRILRVLGIWPLIFS----------TIEKILATISFSVCWSALGFLLIPMTIYTLSDQTLTSDKIKMLGPLGYVVASVLKYMLLVIRHRSIRRCIHVLSIDWRAVQQEDYRMIMIKD-SAKGHVLSKFCIAFIYCGGLCYNTVIPFLSP---RPDNE-LNTT----VGPVTYPGFIIFDLRFVPAYVFVFCAQLLSSVIMFNITTSVCCLAATFVAHACGQIGIVMAKVKGFVKNVQSNRTNSKHRMAII---------------------------------------------------------------------------------------NRTNSKHRMAIIVNHHVQALRFSASIEDVLNELCMVEIVESTLIICLLEYYCLTENNDGFAVMTYIFLLTSFVFNIFMFCYIGELLTDQCNRVGYTSYEIEWYQLPGKVAVDLTLMISMSHHPIKITAGKLISLSFTSFGNVLKTSVAYLNLLRTV-------------------------------------
>PbOr383
--------------LDQYYKLNRQVLSIYGLWPYQ--------------NTTNAWIMRTFAILFMSWATFGQIFRICHSKLTTDFILDCLPIIIPNIGAIVQVVNRIIINDKLKSLFNQMKIHWACARSQNEIE-ILQTTAETTRLTTKLVLLYLFLGATTYMFSTLIPQILDVFLPLN-ESR-----SREHPFHAEWFLNEEK--YFYVIRSLMYIALLFILGVVLVNGSVFVAYMQHANGMFTILGHRAEQSFNGDKHLLKNR------------------------------------------------------------------------------------------------EEDYGRIVVFIEDHRNILEFVDIIQSCYGLSLFLEFLSLMILIGATLVQIIKFTGLSDRSFRSVLYIAGQLMYMFMYSYMGQQLIDTSTQLFMKIYYIKWYNISVWKQKLMLFVMLKCMRTLSINAYNIYIFSLESFSTIVQSAVSVGMLLRH--------------------------------------
>PbOr382
------------SAVKRYYNINKIFMSKLGGWPTQ--------------SRFMKILLPTIITSFIFSIGFLEFVKLAETWSDLTEDCECVITMLITIGGYVKLFVLVLNNKDIQRLLSLIDYHWRIFTHSLEIQI-MHEYAIIGRKITISYAVLIYSLTSLYMLIPITPQLLDLLKPLN-KSR-----PHKYLFDIDYSFDREV--YYYPVLLHSYLTTVITMSVMIITDTIYMAFAQHACSLFAAIGHRLENLTSGISSEKNGSSAGM-----------------------------------------------------------------------------------------NKDDEIYCELVLLLRKHQLSLKFVRMLDSFFALYSFMLLFITIIIMSLLGIQIISLLDHKEEMIRYVSISIGAFMHLFVLSYPGQRIMDHSTDIFYKAYNMLWYRMSRRSTQLLSILLYRCFVPCTLTAGKIYVLSMQNYATMVQAAVSYFTTLSSFR------------------------------------
>PbOr380
-------------NFLREYNINRVFLSIIGCWPFQ--------------NKLVRNSLRTLCFLLEISYCPFEILLLYDHWNDGQMIFEGCYQIVVSASFIVRQVNEFWNYDKFRQLYKTIDEHWDIFTNDIEI-RILKDYSMLSRKFTKYYSMLMYIMMSIFITIPLTPMILDIIVPLN-ESR-----PRFFALVVEFRVDKDE--YFLPIFFYTTTIIVVGTNVTMAIDAMHIACTAHACSLFAAISKQVENIIPKTNNSEIS------------------------------------------------------------------------------------------DLDSSNEKKIYQEYIICLKKHQLAIEFVDVLDSSYQGISLVMLILVIGTISLIGIRIVNVLDQLGELTRSLFILTGSFVTLMIICYSGQKLMDESQNIFYQAYAAEWYNFSPRLKSLLIIMLYKTNTPCGLKAGSMIPLSIATYATVLRTAMSYFTAFLSL-------------------------------------
>gi|238623749|dbj|BAH66348.1|
-------------------------LWIVNIVPSLAS----------IRSDRVSAPFWIVHWSLLVYVYA--VGNAVYQWKFANEAIDYITSFINVSLLILNSWWFLANRRLLKSVLHKIEVNDELSRRSEQSRLKHKKLLKIIKRIVLVFYMSNYVNASFIYLPNRVDV--------L-NN------YAMTPCVGMEPLTVS--PNRELCLTILCMQEFSIMTVVLNFQALLLCFIAHTAVMFQILADEIMALNNYENLEE----------------------------------------------------------------------------------------------LEEHQAYVKEMLPIFVKRHSLTLSAVDNYKSLYSVPLGVNFGSNALTILLILYLPVL------EWFKFIPIFVFCFMLFFLYCFLCQKLVNASEAFETAIYCCGWENFALREMKMIYVMLHQAQKPVELLAADIVPVNMNTFATTLQAMYKFVTVV----------------------------------------
>gi|380014936|ref|XP_003691470.1|
------------SLNEYSIQLNRWFSKTIGVWPLPSS----------KFEKITTKILIFLYWIIVLFIIIASLLHFILVKEDIVSKLKTLGPISYCFGGGLNYAVLLLRKNDIRYCIEHIESDWKVITRMGDRQVMLK-NAKIGRVISCCIAGFMQIGTLSFCTIGVFKRTI-----KI-GND--SMEIYVLPFPTYIPVDT--NPGHAIILGLQYLTSYIMSATVVIAFSLATVFACHAIGQLTIMVTWIQEFVNQPQKENKN--------------------------------------------------------------------------------------------QKENKNVHIDEISVIIEHHLRILSFLERTEHLLSPICFMEMFKNILSICMFSYCIL-AEHDIRVLGIYAFAVICITLNTFLICYIGEVLTERCKEIRNMVYMTNWYRLPDKDIFNLIMIITRSGVEYKMTAGKIIDISVITFGNIVKTVFVYLNILRQM-------------------------------------
>DyakOr65c-2__chr3L_residues_6908202_to_6910661_forward_strand.[501_1960].sp
------------------------------LYTTS-K----------ERELPFRSTWHTLVNIKVSICFSTMCYGVTESIGDRVQIGRDLAFILGLFFIAFKIFYFQWYGDGLDEVVETLDRLHPWAHKGPGDYRTGKRWYFQLSFVVISSWMCFLCIFLLLITSPMWIH------------------QQILPLHAAFPFQWHHPISHAIIYLFQSWCAVYTLTWLVCIEGLSVNIYVELTFAIEVLCLELRNLHRR---------------------------------------------------------------------------------------------------------ELRLETNRLIKFHQKIVNILDRVNNVFHGTLIMQMGVNLFLVSLSVLEVMEARKEPKVVVQFAILMLLALGHLSMWSFFGDLLSQKSLKISEAAYEAYDPTGSKDIYRDLCLIIRRGQEPLIMRASPFPPFNFINYSAILNQCYGILTFMLK--------------------------------------
>AaOR110
----------------------------------------------------------------------------------------------------------------------------------------------------------------------------------------------------------------------------------------------------------------------------------------------------------------------------------------------------------------------------------------EYWNHLRILKNIIGKTFFFVHYFAIFSIGTSGYAIHN-VGFNTLSAISLASTLIFLLEYYLLCLWIDKLQDVADSLGSTIYSREYHSKYFGLRASLMITWINTQHAFSMDCMGLFKISTSSFTSLIDTAYTMLMFLTNV-------------------------------------
>gi|340721669|ref|XP_003399239.1|
------------------YKMLEKYLQLLGQDPRQ--------------KNGFRNFIVTAVVISIIGNIIPTSLELYTCDKDMDAVIDVFPHFMAATISAIKILNIQINRQNFNKLLHFVAKQWEQLKLNNEL-YVLNQTVMQGNKMAQLYRRSLLTALILFLLVPLVSPILDVVLPLN-ETR-----PRQQLLKINYIFDDAD--YFFYVYMQLAWGSIMVVVTIISVDSLYILIIHHNSGLFAVCGNQVQRATTN--------------------------------------------------------------------------------------------------II--SESYMYKQIRDCVITHNEAIQFYNILNESSRTSYLIQVGLNMLIISATALQAVINLDKPEEAIRSVVFCGANQFHLFVLSLPGQVLLDHCAELGNNIYGAMWYKTPVQIQKILYMMQIRSGKLCSLTAGGLYEMNIENFGVTFKTCMSYFTMLLSLK------------------------------------
>PbOr11PSE
-------NKYYECDIEYVFAVNRFFFRLLGIWPFAC------------VNSFIPKLVKTVSLVLTCFVIIPMMLYIFMVLTNVRLRLQVVGSAMSAIIHFIKYNYMLLRKDQIRNCLMFIDEDWRNVVSPSDRFLIIVR-VKNSKRLIVKFVLFVYLTGFICVVLPLSIG------KIV-TSENIT--IRPLPSAASLVXDMQQTPFYEFMYFVQFFSGLIKYAIIVATFDFVXVCEMHFCAQSDILMKLMNNFVNVEQ--------------------------------------------------------------------------------------------------NVEQKXLNKWLNAIVEHQIRIRNFLKLIXKC-EFSNLIEXLGIKYVXCLAGYDILLGNYNVIYMCIFIMTLIMLCFNXFIYCYVGKQIIEQEEKVACTL----AXELPDDKARSIILITIMSNSSKKLXQGKFIDLSFKTFGNXVKTSVTYLNLLHSF-------------------------------------
>DsimOr94a__chr3R_residues_18626348_to_18628363_forward_strand.[501_1516].sp
----------KHKDRIESMRLILRVMQLFGLWPWSLK----------SEEEFVKRNYRFLLHLPISFTFIGLMWLEAFISSNLEQAGQVLYMSITEMALVVKILSIWHYRTDAWRLMYELQHAPDYQLHSQEEVDFWCREQRFFKWFFYIYILISLGVVYSGCTGVLFLE------------------DYELPFAYYVPFEWRNERRYWFAYGYDMAGMTLTCISNITLDTLGCYFLFHISLLYRLLGLRLRELKNMQ--------------------------------------------------------------------------------------------------NMQDDTIFGQQLRAIFIMHQRIRRLTLTCQKIVSPYILSQIILSALIICFSGYRLQHVRDNPGQFISMLQFVSVMILQIYLPCYYGNEIT----------------------------------------------------------------------------------------------------------
>2_405_Si_gnF.scaffold02694_2287513-2447739.pep
---------AYQRDSEYSIQLNRWFLKPIGAWPETNT----------GVDKVLSRSIQFLCHSLIAFTVVPCVLYIMF-EPNVYLKLKAFGPMIHWLMGGANYCSLLVRSYEIRKCVDHMRVDWRYVGKTRDREVMLQN-AKFGRFVSAFCAVFMQGGVCSYSIITTLTP----AIIRI-GNVTIT--THQLPCPFYNEVDTRYSPANEIVIVLQLLSTVIVNTVTVGACSLAAVFAMHACGQLNILMMELNELVDESE------------------------------------------------------------------------------------------------VDESEYNVTRRKLAIIVEHHLRILNFVSQIEMIMHQICLVELLGCTIDICMLGYYTITELQDTKNLLTYFTIFIAMSCNIFIFCYIAEILTNQCRKIGEIAYMTEWYRLHHKIAIDLILIISRSNAVIKITAGKMIQLSIATFANVMKTAFAYVNILRTV-------------------------------------
>gi|379070006|gb|AFC91714.1|
-----------------YVKQVSCLMSSVGAWPHRQF----------GRQ-KLHTLLSIYNLGLCAGMFILGLLYWRQRRHNFFDSGHIFLCMLFDLLVLLRFMVTQTYQETIKAFLLEFHLFYFKDRSPYAA-K-VHTQVHTISGMFSFYVICMAHGMALFVLMPCYSNLRKGMFGKN-RPENST---FENSAYYYLPDACYTTRGYWILLAFNAFSSYIITIGLFEFDLMISMMVFQIWGHLKILKNSL------------------------------------------------------------------------------------------------------GLYSPEENIKIKALLKEIIEHHTLIIKFVDGCSNTFSEYLFTFYLFMQFITCILLLEVSS--FTADALGKYGPLTIGMHQQLIQVSILFEVLNTKSNELIDAMTQIPWEHMNTSNRRTVLFLICRIQIPVSLKAGGMVPVGVNTMQAVLKGSVTYYMMLKA--------------------------------------
>gi|383857753|ref|XP_003704368.1|
-------------------------------QPFAYT----------PFKWFIYNVYITVGKILLYALFLAHILDIVFTVENQDEFTENFAISSTIFMIFLKYFVLSARRLSVVDLIDRLNRNLFLPANKQEMEIRAR-FNRIIELTTKAYTLTIAVFASGMFFATIVVD-------Y---------KGRKLVGRLWLPYDYSSTALYLITSVCEFLAAIFGVSITVACECLYAGLTLHVCCQFEILEHRFKTLDG----------------------------------------------------------------------------------------------------------------NRCASHHYHIYEYAAMINSEFKEIVSCQFFTSMSVLCLNLYRMLV-AENFSDCMEAAMYTICVLSQIFYYCFHGNVVKVKSTDFPDEIFGSDWPSWNDNSKKVLLMVIRRSMTPIEFTSMHVVTLSLESFMSLLKTSYSAYNLMTNS-------------------------------------
>AmOr45
-----------GSLNEYSIQLNRWLSKTIGVWPLSSS----------KFEKIMTKILIFLCCIIALFVIIPSLLHFTLVKEDIISKLKTLGPIGYCFGGGLNYAILLLRKNDIRYCIEHMKADWKAITRTDDQQIMLK-NAKIGRIISCCFAAFMQFSTVIFCAVGVFKRTI-----KI-SNES--MEIYVLPFPTYIPVDVNP--GHNIVLGFQFLAGYITTGTVIIAFSFATVFACHAVGQLTIMITWIEEFVNRPQEENKN----------------------------------------------------------------------------------------------ENKNVRVEEISVIIEHHLRILSFLERTEHLLSPICFMEMFKNILTICMLSYCIL-AGHDIRALSAYASAVMNISLGTFLICYVGEILTEKCKEIGNMVYMTNWYRLPKKDILNLIMIITRCSMEYKMSAGKMIDMSVITFGNIVKTIFAYLNILRQM-------------------------------------
>DmirOr65a
----------------------RDQMKSVGLYVNS-E----------EKGQPLRRAWHVFLLVQFSALYASMFYGLLKSLDDIVETGRDLAFMLGVXFIVFKMVFFSLYADEVDVLIDILEASHHAEVKGPGT--EACRAIKRHHFLLNVGLFVWFVAVVVFVVLLIVTPFWA---------------DQSLPIHAVFPLDPAKHPAHLVIYVCQSFSMAYLNIWLVATEGLSISLYGQVTTALSVLCVELQQLRHF-------------------------------------------------------------------------------------------------------EDRLRLELTRLVGTHQSIILIVDRCNQLFHGPLIMQMTVNFLLVSLSVFEALMARHEPKVAAEFMVLMILALGHLSLWSKFGDMMSQQSLEVAHAAYEAYDPSGSKRIHRDIAFIVRRSQRPLIMRASPFPAFNLSNYMAV---------------------------------------------------
>LhOr70NTE
---------------KYAYGWNRYTMIFMGIWPENR------------SLNQITNYRAMITVLMLCFGCLPQSANLLFIWGDFDLVVENLSMGVTITISMLKTIAFWSNGASMKTLMSYMARDWSAAVDKRDRRTMLHI-TKISRNLSITSTLMAYGVVIAYVTFRCIEI-----------QQTG---CRQMLLRAYFPYNATESPLYELTFLGQYVAITYVATSYAAVDTFIATLVLHTCGQLSNLRHELTNLH-----------------------------------------------------------------------------------------------------------EFQKKLGNIVRKHIHLNRFAETIEDSFNMMLLMQMLGCSMQLCFQCLQAFMSELFVFQFTFLMIFVVYILLQLYLYCYIGETLLVESTKIADAAYECSWYNLSAREAKSLVIIMCRARSPLHITAGRFCSFNRELYSEVLKRSMGYMSCIYALK------------------------------------
>DmirOr30a
------------------------TLKLMKFWSYL----------------FVHNWRRYVAMTPYIVINCTQYVDIYLSTESLDFIIRNVYLAVLFTNTVVRGVLLCVQRGSYERFIEVVKAYYIQLLVSDDAHILRLVETRLSITIGRINLLMGTCTCIGFVTYPIFGS------------------ERVLPYGMYLPIDEYKYPYYEVFFVIQAIMAPMGCCMYIPYTNLVVTFTLFGILMCRVLQHKLRSLEKL---------------------------------------------------------------------------------------------------------LVRREIIWCIQYHLKLAGLVDAMNSLNTHLHLVEFICFGAMLCVLLFSLII-AQTIAQTVIVIAYMVMIFANSFVLYSVANELYFQSFDIAIAAYESNWMDFDIDTQKTLKFLIMRSQKPLAILVGGTYPMNLKLLQSLLNVIYSFFTLLRRV-------------------------------------
>DmirOr65b
------------------------------------------------------------------------------------------------------------------------------------------------------WVAFMVVFVLLLVTTPLWT-------------------ELSLPFHAAFPFDPSKHPTHILIYLSQTFDSAYFLMWLISVEGMSVAIYSQLTTALSVLCVELRHLHQF-----------------------------------------------------------------------------------------------------GDEDLLRWEINRLVKYHQKIIRLVDRCNEVFHGPLIMQMIVNFLLVSLSVFEAMMARNDPKVAGQFIVLMILALGHLSMWTKFGDVMSQESLEVAKAAYEAYDPNASKAVHKDLRVVIMRSHKPLIMRATPFPAFNMINYMAILHQCYGILTLLLNT-------------------------------------
>DbiaOr19b
------------VDSTKALVNHWRIFRVSGLHPPAKS----------TLWGRHYRAYSIAWNVVFRFCVWLSFSVNFLQSKSLETFCESLCVALPDTLYMLKSLNFYLNRGEMLHSHRMLRHLDRRLGCSDDV-RIVAEGVAGAEAIFRILGRCVVGILCLGIVYIIMAS------------------EPTLMYPSWIPWNWKDSTAFLMAVIPHTFGLMVTAMEVLNLTTYPCTYLILVSAHTKALAWRVARLGHH---------------------------------------------------------------------------------------------------------EVQQLLVGYIQDHQVILRLVESLQRSLSMTCSMQFLSTACGQCTICYFLLFGQVGVMRFTNMLALLLAFTTDTLLLCYMAEQLCQEGESLLVAVYNCNWLDQPVQFRRLHLLMLKRCQKLPILMAGKIMPISMKTFXXMIKGAYTMLTLLNEMR------------------------------------
>McOr41PAR
-------------TDHTYLAFTIKIFKFLNMWPNE-K----------ENGDLLRNTTFLLLLHCLCLQLWLIFYNSMMTISRLLVLVESIIAISALCSVIYISICFMIKKARDRTFNEEPKDIRGLPSDAEHPE--TEETAEFLHKDIIIYG---IVGNILYGCLPLLSY-------AE-CNKN--------------------------------------------------------------------------------------------------------------------------------------------------------------------------------------------------------------------------------------------------------------------------------------------------------------------------------------------------------------------------------
>DbiaOr19a
------------VDSTKALVNHWRIFRVSGLHPPAKS----------TLWGRHYRAYSIAWNVVFRFCVWLSFSVNFLQSKSLETFCESLCVALPDTLYMLKSLNFYLNRGEMLHSHRMLRHLDRRLGCSDDV-RIVAEGVAGAEAIFRILGRCVVGILCLGIVYIIMAS------------------EPTLMYPSWIPWNWKDSTAFLMAVIPHTFGLMVTAMEVLNLTTYPCTYLILVSAHTKALAWRVARLGHH---------------------------------------------------------------------------------------------------------EVQQLLVGYIQDHQVILRLVESLQRSLSMTCSMQFLSTACGQCTICYFLLFGQVGVMRFTNMLALLLAFTTDTLLLCYMAEQLCQEGESLLVAVYNCNWLDQPVQFRRLHLLMLKRCQKLPILMAGKIMPISMKTF--MIKGAYTMLTLLNEMR------------------------------------
>gi|357623697|gb|EHJ74745.1|
---------------------------------------------------------------------------------------------------------------------------------------------------------------------------------------------------------------------------------------------------------------------------------------------------------------------------------------------------------------------------------------------------------ILYVLVCSVMMCCSVVQLSLGHLSTSEKLWVIEFTTALITQLFLYCWHSNEITYESNLVDRGVYASNWWRGDVKVKRQILILAGKLAPSLILKAGPVTTLSMATFISILKGSYSFYTLVTQM-------------------------------------
>DmelOr19b__chrX_residues_11385684_to_11387968_forward_strand.[501_1785].sp
-----------KVDSTRALVNHWRIFRIMGIHPPG-------------KRTFWGRHYTAYSMVWVTFHICIWFSVNLLQSNSLETFCESLCVTMPHTLYMLKLINVRRMRGEMISSHWLLRLLDKRLGCADERQIIM-AGIERAEFIFRTIFRGLACTVVLGIIYISASS------------------EPTLMYPTWIPWNWKDSSAYLATAMLHTTALMANATLVLNLSSYPGTYLILVSVHTKALALRVSKLGY---------------------------------------------------------------------------------------------------------------LVGYIHDHQIILRLFKSLERSLSMTCFLQFFSTACAQCTICYFLLFGNVGIMRFMNMLFLLVILTTETLLLCYTAELPCKEGESLLTAVYSCNWLSQSVNFRRLLLLMLARCQIPMILVSGVIVPISMKTFTVMIKGAYTMLTLLNEIR------------------------------------
>AmOr42
------------SLNEYSIQVNRWLSKTIGVWPFTSS----------KFEKIMTKILIIVCSIIALFVTIPSMLHFILVKEDIITKLKMTGPIIYCIGGGLNYAILLFLRDDIRYCIEHIEADWKTITRTGDRQV-MFKNAKIGRIISGCIGSFLQFSTISYCTVFGVFK----QTIKI-GNES--MEIHVLPFPTYIPVDTN--LEHGIVLGFQYLTACIMTATIIIAFSLATVFACHAVGQLTIMVTWIEEFVNRPQEEKK-----------------------------------------------------------------------------------------------EKKNMRINEISVIIEHHLRILSFLERTEHLLNPIYFMEMFKNILTTCMLSYCILVEGHDIKVLSAYSFTITNIILSLFLICYISEVLNEKCKEIGNIVYMTNWYRLSDKDILNLIMIIIRSSVEYKMTAGKIIDMSVITFSNIIKTIFAYLNILRQV-------------------------------------
>AaOR71
------------------MPFQLRCMELIGLIGPK------------------GRFYRFVLAF-GWGTFVILLPKSVLGSSELDAIIKGFAELLFEGNLFIAVASLVPKLPLVKRLLHVLSEIFRQATHDKRDYALICEQNSKIDKFCKFYFIYCCFGPFVFCIPAMVTSYVRYFGTTN-NNGSEHL-RFELPMEQEFYWPIRTNACYHLFLTLSLSAYCVCSYMSVIKVSTLLIMIKYCSLVYRLVAIRIRELGK---------------------------------------------------------------------------------------------------DTDEDERTKMVKVKEVVEMHEKALEATDLVEKVINIPIAMQFMACILFWCMTMVYVST--NINFNLFNVMVLFWLSLIETYGYSYLGTELSEDAKAVGHAVYDLPWYEDSAQLQRYYRLMIQRSQQNIGVTAAKFFIVGIEKFGKVVNLSYSYYLVLK---------------------------------------
>gi|383850671|ref|XP_003700911.1|
---------EQSENVNRSIQLSRWILKPMGLWPNSSE----------TSEKYLYRLINVACYLLIFYLIIPCGLYMLLDMENLYKEIKLFGPMIFCVAAFVKYHWLILHGDDIRECMEHIKWDWKNVEYFKDKD-IMSVNANFGKRIVTVCALFMFTACTFYFLIIPLNL--RRIAT-----------DNVSFIPVMYPFDIRYSPVNEIVFSIQFVAGVLINAITVGSCSLAAVLAVHACGQMEVLMRWLEHLVDGRSDMSESVDHRI------------------------------------------------------------------------------------------MSESVDHRIAKVISQHVRILKFLALTEKTFKQISFAEFLACVLNLCLVGYYIITESKNITITVGYVILYTSLAFNIFIFCYIGELVAEQCRNVGQMSYMIDWYRLRGNKKLFCILIMAMSNSSIKLTAGNMVELSIGTFTDVVKTSVAFLNVLRKF-------------------------------------
>gi|380014563|ref|XP_003691297.1|
-----IIQDDDKRKTNLSIQWNRWLLTPIGAWPNLRS----------RIGKCYSFLISIICYSLISFMLVSCSIFLMVEINNIYNKLKMVGPLSFFVMTFMKYYFLLLHENDIREGIERIEWDWKNVKHQEDRNIMIM-YANYGRKLAFICFFFMLCAFIFYFLIQPFGG--GKIVDGN---LT----FIQLPFPASILIDMRDSPCNEIMLSIQILTGIVMNAIRSAACSVAAVFAIHACGQMQVLMNWLNHLVDGRSDM------------------------------------------------------------------------------------------------SDMSKKIDDRIANIVIQHDRILKFLALTERALQQISFVEFLGCTMNMCLLGYYLI-VEWNPNELIIYVIIIASITFNIFIFCYIGELVAEQSEKVAEVAYMIEWYRIRGKKKLCCVLIIAMSNSSIKFTAGNMVELSIYTFSDVVKTSVAFLNMLRAL-------------------------------------
>gi|383857757|ref|XP_003704370.1|
----------------------------------------------------------------------------------------------------------------------------------NDMAIFVLS--LFLRSSSKAYTAILMSCLSCIIITVFVIGFT----------------KRMLICRIWVPYNYSSTSLYIVTSMYEGMGACYGISASSACECLYTGLLLHICCQFEILEHRFRSLNSN----------------------------------------------------------------------------------------------------------------HCASHHHLIYKYAEAVNEEFRGIMSFQFFSSMSILCLTIYHLAYA-ENSAAFMATGLYMTCVLCQMFYYCFYGDMVKTKSIEFIDKLFQSGWASWNGSSKMVLLMVMRRSRTPIEFTSMHIVTLNLESFMSLLRTSYSAFNLMSSTR------------------------------------
>gi|284010024|dbj|BAI66647.1|
----------------KYFKSIRTVMVAPGVWPAEIG----------EKISVVAIVHRVTLPYHTSLIVVGELYYMWMHMDEFLDLGHMIITTLLGILTVVRSIVLQSYHKLLLKFINVMHLMHSKNKGPYYNQ--MNDTDKICSYYTKFSLGLIFLSCSMFNFAPFCNNVANVFVFKT-ENYTL---EFSLYYQ--YPIDPTD--YFTTTSIYNFYLSYNCAMMVCGLDLILFLIIFQIIGHVYILRYNLENF--------------------------------------------------------------------------------KLGDILKYKINESITFE---MFDAEENKEVRFKLAECIEHHKEIIGFTDEVSALFGPILAFNYLFHLVCCSLLLLECS--EGGYSAMLRYGPMTVLIYGQLIQMSVIFEMLGSETEKLPDSAYFLPWECMDTSNRRTACIMLHKMQDKISLKALGLAAVGVSTMTGILKTTFSYYAF-----------------------------------------
>DanaOr98a-3__scaffold_13340_residues_19022903_to_19025152_reverse_strand.[501_1690].sp
----------------EAMHYFEVAMFWVGWAQPT-------------KYQLLYRISTFICLFSTVYLSVGMLISFIFDTDNLSELLTILQLLFNAMGLPIKVLFLRLHFSRFSDKVKDILGRLDESCSNAEEKREVHRWAVRCNAAYLIYQAIYSSYAISTFFASAFV--------------------GTLPWRVYNPFDWRKSWNVWKAGLIEFVIAIFGITQGLMSDVYALSYALILRAHLKLLRLRVDKLCSDPGKSEEE------------------------------------------------------------------------------------------------EEENLGDLIKCIKDHKLINKYYVTIRPVISGTIFVQFLLIGLCLGLSLINILF-STDIWAALATINYINGLIVQTFPFCYVCDLIKSDCELLERAIFHSNWLEASPRYKKTLIFFLQRSQKPLAFTAGSIFPISTRT-------------------------------------------------------
>DmirOr98a
----------------EAFKYMKYTMILMGWIPPQ-------------GGWTASSIIMSIFIVAVSVVYVPIFITFFVELKSPSEALSVLQVALNTMGFPLKLLFFRLYMWRFYKIEKLLGRMDERCIDSTERS-EVHRWVARCHIAYLIYQFI----FISYTISTFLTATY----------------SGVVPWNIYNPFDWRESRNLWIDSMLELMFIIGIVIQTYMTDVFPLLYGLMLRAHIKLLRQRVEKLC------------------------------------------------------------------------------------------------------SQTDDENNEELENCIEDHKLILEYASVIRPVIEPTILVQFMLVGLVLGISLINLYFFADTWA-KLAIAAYIVVQIFQTFPFCYTCDLIREDCESLAMAIFHSNWKGSSRRYRSSLIYFLQNAQRTISFNAGSVFPICLNTNIRVAKLAFSVVTFVKQ--------------------------------------
>GPRor57
-------------------KLSTKLLRIIRFWNDSP------------GQRIPSFG-LLVTAIYPLIWLIPSWLFLVSSQDNITRFMKAANELIVFSLIFCKLCFYAIHFRRWEKLFYDLQRSFSSVLNNPSLQTILGHVTKSTHNLTKYYCSTVSFNCAAYGLFPMLFIVVKYAV-----TGSYDVP-LSTPIEANYFIGLRTNWVWLPVNITLSAMLELHGFALFFVETFTWNLVYATSCLFRILQIQANELSHQCRNE-----------------------------------------------------------------------------------------------QCRNEKEWNGKLKTFIALHDSVLRSAETLEEILSLQMLLLYLSTILALCLGMVVLSLAVNEVYVLLTTMAVFGYCIFQTFSFSYLGTELIEQSEAVADAIFHSKWYTQKLNRQKDMCFLMMRAKRPVKLTAAKLFVVTRDSFTQVIKQAYTIFALMSQV-------------------------------------
>gi|340721653|ref|XP_003399231.1|
-----------------------------------------------------------------------QFAQIFTYEKDLGGMLEGMPVVASVSAVLIKLLNHEIYKENFEKMFDVIKKDWKLLNDKSQIHILEE-ITKQGNKIGEIYRTFVLSCMSGFIVIPLYPAFLDIIIPLN-ETR-----QRHQMFRLTYFLDENR--YFYPIYFHSLWCSFVTVMIAVTIDSLYIQIVHHDCAIFAICGQNI-------------------------------------------------------------------------------------------------------------NETYTERFRQCLTMHKNALQLFEMLDDSSRRSFFFQILLTMVGMTITAVQAVINLHRPEEALRIGLFLVGQQFHLLIITLPGQVITDHSFELTNDIYRSMWYDMPINVQRILHMMQMRSSKPCKLTAGGIYEMNIENFGITFKTCVSYFMVLLSLK------------------------------------
>HarmOR3p
---------------------------------------------------------------------------------------------------------------------------------------------------------------------------------------------------------------------------------------------------------------------------------------------------------------------------------------------------------------------KETEMVMRTKFKNAIRKHIRLMGYSGRMENIFKEYFLVQNLAVTVELCLNAVMMTVVVQQITLLITFLAYLMLALVNAYIYCYLGNELIIQSQGIALAAYESTWTSWPVDLQKDLLIVILAAQRPLKLSAGGMALLCIQTFSQALYNGYSIFAVL----------------------------------------
>NvOr231PSE
-------------SFDELTSLYVRLFRLVGLLPFE-A----------GSFDFLGTRLLAVNFLLFAGLDCSMICYTINHLKQGERDVEIFCEIVPVVGTFVKYAILLSNRNELREIFVDGREIWECCTDSERQ--VVEGFEKKIRMLFKCLFSTTMLNIIFYFMKMLTTR-----LPPL-EPGGP--ERKVLLFK-YYVDEVSTSPAYELVVTLQTAVCYNFAIVLLVQDIFVPLLIMISCGYLRVVQNRLLNICELDSK---------------------------------------------------------------------------------------------------KDDALDEGIDDCCKFHQSTLDMCLKIKKLSPTLYLVHILCTGYVLSLFGLKFSX--S-DPDRFKSLSSMMILVVQLYICQWAPDQLIRESEAVSTAAYFANLSRGSPGNRKILSIVMQRAHKPVILTAAGFVRLSIESFGSMVTSAVSFFAALRSI-------------------------------------
>GPRor54
--------------------------GMLGIDIFTP-----------G-YSSTNLLLRMV-LLNTFTFFWINLYSLTTTYGNLVDFMYSFETLLYVGIACIKMYVFIKNKTLILQMHQYMIDFFDHFHGDREQDELLVRTLNNTTLLSSLFAVCSSSAPGLLFVGSLLWSIA--------------V-EYVLPFGFFIPVGMDTLQGYTLNYGFQMLETTLMVIGIISSESAFFMFQQNACLQVDMLRY---------------------------------------------------------------------------------------------------------------------------------LRYSKSMCSLFELHFFIVFGCIFFQLVSNVVVIVSVP----DWYPGYFLFIMLTVQLFFSCALGETFNIKSDELTVAIYNVPWYNMEVRDQKAMRLLLMASQNPGRLSYG-FGTVNMRAFFEIFRKTYSIAMMMISV-------------------------------------
>DyakOr30a__chr2L_residues_11777542_to_11780015_forward_strand.[501_1974].sp
------------------------TLKLMKFWSYL----------------FVHNWRRYVAMAPYIIINCTQYVDIYLSTESLDFIIRNVYLAVLFTNTVVRGVLLCVQRFSYERFISILKGFYIELLQSDDPSLLVEETTRLSVFISRINLLMGCCTCIGFVTYPIFGS------------------ERVLPYGMYLPIDEYKYPYYEIFFVIQAIMAPMGCCMYIPYTNMVVTFTLFAILMCRVLQHKLRSLEKLKN----------------------------------------------------------------------------------------------------KNDQVRGELIWCIKYQLKLTGFVDSMNALNTHLHLVEFLCFGAMLCVLLFSLII-AQTIAQTVIVIAYMVMIFANSVVLYYVANELYFQSFDIAIAAYESNWMDFDVDTQKTLKFLIMRSQKPLAILVGGTYPMNLKMLQSLLNAIYSFFTLLRRV-------------------------------------
>DsecOr2a__super_10_residues_1925740_to_1928002_forward_strand.[501_1643].sp
-------QEDSKLDTHSAVYYHWRVWELTGLMRPP------------GVSSLRYVVYSITVNLVVTVLFPLSLLARLLFTTNMAGLCENLTITITDIVANLKFANVYMVRKQIRSLLRLMDARARMVGDPGEIS-ALRKEVNIAQGNFRTFASIFVFGTIMSCVRVVVRP------------------DRELLYPAWFGVDWMHSRNYVLINIYQLFGLIVQAIQNCASDSYPPAFLCLLTGHMRALELRVRRIGCRTEKS----------------------------------------------------------------------------------------------------EEVYQELIECIRDLARVHRLREIIQRVLSVACMAQFVCSAAVQCTVAMHFLYMDHDHTAMIISIVFFSAVTLEVFVICYFGDRMRTQSEALCDAFYDCNWVEQLPKFKRELLFTLARTQRPSLIYAGNYIALSLETFEQVMRFTYSVFTLLLRA-------------------------------------
>gi|340722261|ref|XP_003399526.1|
---------------DQCLKANKFFGQLVGVWPNQ--------------EKFTKIIIRFVIFIIVITTITAQISRV-VVFYSLEVLSDQMPYLDIGFVILIKQYNYILNEKKLKGLLNDIVADRLIERPKEELE-ILDIYSKKAIFLSCLYQVSISFCAFMFVLLPTIPPILNVVAPLN-ESR-----SREFIYPSYYFVDEQQ--YYYPILVHMISVAVILTSVYIACDINLVHVVHHGCALLAISGYRFKHATDNVNFSNEK--------------------------------------------------------------------------------------------------ETYAKISRSIDAHKKAVEYVDKVDACHVHYFFIILGLIIVTFTSTFVRLST-MEVGVRYFTFCAFTISQMTHLLFLTIMGQFLINSNDETFQTICEANWYNGSSKAQSLYLLVLRKCLSPPKLTGGGIISLNLESFVQVLKASFSYYTVFRS--------------------------------------
>H_TcOr27
----------TKQIVFHSFKLNVTVLSLIGLYPPK-------------NYSILYKIYAVILFLAVHTPQLVLGLLHYFLMGDFTSIDYSDFVTVGMMFYAFKLLPFVTSVTKIQKCINYFDTLGYKILKSEEK--IIEDCVGSCRRNTNVFFVGCCLSWMGFVAQVFLRD-----------------EPQQLPLKVWFPYSRDESPLFYCIYILLIFGPGYSVLACGTIDPMIGGLAYHAAAQLQRLKRNLQYLDEYIKEKNVGKSK------------------------------------------------------------------------------EYIKEKNVGKSKENKRGVIYEEIISCVQRYQEIATFVDLFKDSFSQVVFSQFMGSVFLIGLCCFQIITATEVDINFVITANYIWVILFQIFFYCYYGTMLIEENYTLTNAIYLSNWYEYSIPEQKALFMLMERSKKPMIVTAGKILDLSLDTFTMILRRSYSLLCCLK---------------------------------------
>DeleOr43b
------------------------TLRFSGLNVRND-------------FGVGRKIWRILSFTYNLLILPVSNYTIHLAQFPPDLLLQSLQLCLNTWCFSLKFFTLVIYMPRLELANKHFDQMDEFCVRSEEK-RKVRD---MVAAITRLYLIF-VVVYVLYATSTLLDGLL----------------HERVPFNTYYPVNWRVDTQLYVQSFLEYFTIGYAIVVATATDSYPVIYVAALRTHILLLKDRIVHLGEANSE------------------------------------------------------------------------------------------------------SMFSGLVDCIKAHRTMLSFCEAIQPIISGTIFAQFIICGSILGVIMINLVLFADQSTRF-GIIIYVMAVLLQTFPLCFYCNAIVDDCNELADALFHSAWWMQDRRYQRTVLQFLQKLQQPMTFTAMNIFNINLATNINVAKFAFTVYA------------------------------------------
>LhOr127
------------------LDFTLKILMVVGCWRPKSS----------LSKRTVYNAYTIFIVLLLFTFMLSQLMDLVLNVDNTDDFTDTFYIMLAMVISCCKMTGLLINRKNIGTFTSILTQKPFIPLEPDEKKI-RYKFDKTIQTNTLRYTILVEATCACTALISLLTDF----------------RKGKLTYREWTPYNYSSKVVFSIIYARQLISSTFGSMVNVACDSLICGLLLHVCCQLEILEYRLNKIS--------------------------------------------------------------------------------------------------------------NKLRECVRQHAHIFKFAFMVNEKFKIIIAIQFIISTLVVCSNLYQLAK-ITISAQSFPLILYAFAMLTQILIYCWYGNEVKLKSVQLAANIFKMKWPTLNQSVKASLLIIMNRSLVPIEFSSAYILTMNLDSFVSLLRISYSAYTLLQQM-------------------------------------
>H_TcOr23
---------------TKIIETNFVVLKVIGLWPEK--------------TFFACKLYNIYTHFMLVIHLLLQTIQLALIIDEFQLFLTALPLLLQQYHLLIKLFYFMVKFPILRYILHSLNNHVFQPQNQ-DQKIQMEDRLSFMKKIYFSFYSMAGVAISFLVAFPILDI----------LNGG----ERQILFVCWFPYDYMTSPFYEFTYFYQSASIIYAGVIVLQIDTLVTLLMTYLGFQCDLLCENLTQVGYNNSKENNTE------------------------------------------------------------------------------------------YNNSKENNTELEFVKCIKHHQELIKLKNHCVDFSSGLIFVQVATSSIAIGLTLFQMTL-NVSTFNVIFLVLYGLSVTFQMFQYCWFGSEVIHKSDKIAYSAFEMNFVDAPLSVKENLVIFMACTQKPIKMPVLKVTHLSLQTFTKVLRTAWSYFALLVQV-------------------------------------
>LhOr171NP
----------------WAIGINRFTLEMIGLWPDEKS----------RRQKFWASLRAFIIFTTILVSIIPAIVSLIRVWGDVIAIIDNFQITLPISVIAMKIIIMWLRRKDLSTVVSMIVADWIRTKTKEERDTMIKQ-ARIARTIIVFGCIMMVLAIVIIVIPPCFGYSMR----YL-TNITDP--GKPLLLQAYYLRDTMESLYXEIAFVAQTTVVLMAVFSYTGIDNFLGLIVFHICAQMEILKTRLLDLHSFK---------------------------------------------------------------------------------------------------------FNTGLSTNVQDHXRLIRSVDIIENTFNLMLLALLVYFAILFCLQGFLIISINVSFPZICWLVSVLINTFVHMCLYCVVGEILIAKCDGIHCAVYDYAWYSLKPNEARNLMLIMIHSERPLYITAGKILPMTLSTFCSLIKTSAGYISVLLA--------------------------------------
>AmOr163
----------------------EVCLRLIGVWPYS-------------SYRIMQRIFWTIIMG---NSTVFQLWYCYFKTADLFDLLDGITLTLSNTVTFFKLIILWFNYRTIHNILTIVFEDWNNRALTDKKKQLMVDNTRLSSRISNFLFGIYSVTCILYSASIALIS---DDIDNT-NN-ELILNNKKLLLKMKLPFDFTIFPLYEFVIVAQFVFECFVALTAGMLMAFSAALVLHIGSQIDITCQELIEIPRH--------------------------------------------------------------------------------------------------------------LKNIIVKHQRILRLSENVKYLFLYTSLIQFLSNILVICFLGFILVNAEQESTIFIKCFPYYIAANCEAFILCYTGEYLMFKNESIVHAAYDTLWYNLNPRDSRIVLLILIQAQRKLILSAGNFVTLSVQTFASMQKVSASYISILMT--------------------------------------
>H_TcOr84
---------------------SCYYLKLSLMWPLKRF----------KSSKGLYLRLLVFVIISGSTFTAMIFMHLYKSLKGSYDVSEDLAILASNIGYVLMMTMYVSRQKDLELLLLDLSDFKTYGKPPNFD-K-VR---KRMDLYAHLIFFYSMFGSFVYNMDKIILI------DKC-KEARRINEVCGSAIPFWTPFETEDLLTLVITYVLINIFVVVKVAMTVSVQVL---------------------------------------------------------------------------------------------------------------------------------KASRERLDFCIRYHNVIIDFSERFSRCFSYVMFIHLAITGIIIGCLENQIVQ-EHQPEAM----LHMGGWSTATFIACYGGQLLMDASTSIADEFYNCPWYEADVKMRKDLILIILRAQKALFVSTGPFNVLSFALFVSIMKLSYSIFTVL----------------------------------------
>AmOr161
--------EFRNEEYDQLIKPIMITGKIISIWPLAES----------RITITFRRFHLFCMFFLVIVMSVAVTADVVHNIDDLDEATECALICTAFYLCVVRLLVYSFHQKDMLYVVNTMKEDWLSSSDQDRL-IYAE-KTMFAFRLAKYFITTVAITIVMFMSVPILEIY------VI-GNS-----DKVLPFRGYFFINQTVSPIFEFLYLFNVTAGGFGGSMIAGATSFNLVVIIHGSGKFAVLRRRMEALN------------------------------------------------------------------------------------------------------------------DNVIRHQQAIKFADTLERIINLLALGQFVISTGLICFAGFQITSMMEDKGRLMKYSTFLNSAILELFMFSFSGNGLIDESEGIGESAYNSGW--IGSRFCRSVQIMMMRSKIPSKITAAKFYSMSLESFSAVLSTSFSYFTVLTATK------------------------------------
>AmOr160
-----------------VISWSKRLLGLSGLWPDN-----------------RNDVRFFLYITYVVIFTWLEIVTLVQNIHDLEKTLKNITLSFPTILIVLKAVMFRMNMHLVLPLLTVVKRDVNEYRSAEER-RTVVWYNVAATLFSTSSALSLFFVPTLFYAKPIIGC----LLSKY-NNCT--L-PFELPMKVNNVYEITKLQTYALFCVYLIPTSTLLTIGATGADSLLVTLTFHLCSQLSIVAYRMRNV-----------------------------------------------------------------------------------------------------------KIYFPKMKALVERHTELLRLANILANTFSSLMFVQTLGLIFSLCIVVYQLLMTSGEDMNTIHFIIYSCAVILLAFCYCFLGECLINESSEVQMACYFTNWYDLPEQYTRSLIFCIARAQKPLYLTAGKFYVFSLETFAVIVKASMAYLSVLKS--------------------------------------
>DyakOr63a__chr3L_residues_8971168_to_8974020_reverse_strand.[501_2353].sp
-----------KRRNYRSIREMIRLSYTVGFNLMDPS----------RCGQVLRIWTIVLSLSSLASLYG-HWQMLVRYIHDIPRIGETAGTALQFLTSIAKMWYFLFAHKQIYHLLRKARLPVTKIIRQQV-ESTMNRYWASTRRQLLIYLYSCICITTNYFINSFAINLYRYFTRPK-GSY-----DIMLPLPSLYPAWEHKGPYYHIQMYLETCSLYICGMCAVSFDGIFIVLCLHSVGLMKSLNQMVEHATSEL------------------------------------------------------------------------------------------------------------YLRCCIYQYQRVANFAAEVNGCFRHITFSQFLLSLFNWGLALFQMSVGDNSSITMIRMTMYLVAAGYQIVVYCYNGQRFATASEEIGNAFYQLRWYGESREFRHLIRMMLMRTNRGFRLDVSWFMQMSLPTLMAMVRTSGQYFLLLQNV-------------------------------------
>gi|350425958|ref|XP_003494287.1|
----------SKKGRDLSITVVSFYMKIVGFWLAK-N----------HVEERWRNFAMIYTTFAILVAIVVETRDLYFTWGDFSGTVYIVCNLVTIILVLFKILVCFVYKKELLSLIQYAKTNFWHSNYNSHERMIVDRCKRTCTVLVCVFTFFAQGTVISYVIGPIQANIGR--------NET----NRILPFNIWLNVPICYMPYFEIEFIIQVLCLYHVGVCYLCFDNILCIMNLHTAGQFRILQYRLENMCGENNNEK-------------------------------------------------------------------------------------------NNEKLSYSICKYMKLKTYIQQHQMLIEYCKKLEQVFNLIVLGQVSLFSLLMCLDGYLVLTEDAPLMRRLIFLFHITGCMCQLLMFTYSCDCLIRDSTNVANAAYKSLWSFLPMDLRRDLMLIIMRSNIPCCLTASGFFIVSLETYTGILSSAASYFTLLRN--------------------------------------
>387_Si_gnF.scaffold01629_62255-192132.pep
--------------FEHNYRVNKFLLSAIGQWPYQ-------------SSKTSHGIVIIL-VTIVCTQLLAKLCGIVPYIHDMDIMIECLIPIMVDVSGMTKIMNSMLCVNEIRALLDRIRDDFYSLKNSSDS-VILQKYANTGKKFSAVYVSVIYMLTVVFMLMPFQPLIL-----QV-ANAT----TRPMLHRVEYYVDMDK--YYFPILLHGYVTAIICVTSIVATDAIFLIFMQHACGLFIITGLRIEQAIQDVYL--------------------------------------------------------------------------------------------------ITKDMAYQNLVKCVHDHRSAIRFADLMEIAYSKHILFHAGLNMMAISVTSFGALTKSDELFELFRLAAVTCAVSFHLCFECINAQKLIDYSGYLHTNLINLNWYDASPRTKKLVLFMMMKTQPPCVLTAGGMFVLCMETFATIVKTAVSYFTFLRS--------------------------------------
>DpseOr65bL6
----------------------------------------------------------------------------------------------------------------------------------------------------------------------------------------------------------------------------------------------------------------------------------------------------------------------------------------------------------------------------------------------------------IKMIVNFLLVSLSVFEAMMARHDPKVAGQFIVLMILALGHLSMWTKFGDVMSQESLEVADAAYEAYDPNASKAVYKDLRVVIMRSQNPLIMRANPFPAFNMINYMAVLNQCYGILTLLLNT-------------------------------------
>DgriOr35a__scaffold_15126_residues_5847175_to_5851717_reverse_strand.[1501_2935].sp
-----------------------------FFWPLD-P----------STSPNGRRFYYSLAFVGFLIYLHLTLRYLRFQRSNVDAFLTGVPTCLILVESQIRSGHVLWYRAELLQLLQTYFACIYVDRNTEPK---VFRKVERKLLPNRLVSSLYLMVVSGYVIAPIIMLIKR---------------AQDYIFPMIPAYDSRPMYIFVPLTLSCVWVGLSIVNMVIGETALLCELLSHLKGRYMLLQRDMDSAIDQI------------------------------------------------------------------------------------------------------ARQLRQVIVETLRKNVALNRFGEQLENHFTFRIFIMFACCAGLLCALSFKTIV---SPTGTYIYPIWFAAKTIELLSLGEIGSDLARMTDSLSTVYYLTRWEQANLRLMKVVAVAIELNHKPYYMTGLKYFSVSLQAVVKVLQGAFSYFTFLTSIR------------------------------------
>gi|170036065|ref|XP_001845886.1|
------------------MPYTLRVLEFVGLWGSW-------------------NQFPFFVLFMTTGTMVILFPKAFLGIGEFAIMAKGIAEFIFEANIYLSALIFSTKRASFVKVVNGLAEFFHEVSNADNDCYDLIRTTNKIRYFWLFMVLYCATGPIIFCIPSATVTY-LRYWDAI-KNLSEPL-VYEIPMEQEFYLDIRKNIHNQIFLGFSFLAYCASKFFLLVMITTPFIMIKYNSLTYQLVCERIRKLP---------------------------------------------------------------------------------------------------------------DLAEVVRLHRQAYEITQQIEDIVHLPVALEYFTCVMFYCMAMFYISTYID--FSLFNIMVLFLASLMETFGYSYLGSELSEEAAAVGTAIYDLPWYDHSVELQRYYRLIIQRTQRTTGIFGLRFFLVQLTTFANVMQMSYSYFLVLK---------------------------------------
>360_Si_gnF.scaffold04648_643308-783672.pep
-------------------GFTFKILSSCGCWIPD-S----------WTSPHRRLMYHVYTVFILLLINTFTLLDIILTVNNPDDFTDNFYMLLAMIVSCFKMFSLLINRSNIATLTDILINGPCRACDPVEVE-IQQRYDKLIETNTLYYMILVELTCASTAVASLLTD-YR---------------KEKLTFRAWLPFDYYSSTLFHFTYFHQLISLTVGSVLHVACDGLICGLLLHICCQLEILSCRLKNIVHN-------------------------------------------------------------------------------------------------------------ILRNCVIQHNLLFKFAFLLNKKFRFTITFQFIVSTLVVCFTLYQLTKTSGKFVE---LGMYMSCMLTQIFLYCWYGNEVKLKSLQLVNDLFEIEWFTLEQNTRKDLLTIALRGKIPIEFSSAYVIPMNLDSFVGV---------------------------------------------------
>DmojOr98aL1__scaffold_6500_residues_20574800_to_20576600_forward_strand.[242_1554].sp
------------------FKYLQRVMKCVAWLPPKRG----------TRFYWPYIMWMIWIHFTVNIYLPIMILTSYINFKKAHELLGSVQVFFNVMSLVYKVIVNFINIWRFEKLMEMLDTLDKRCIQFNQQS-EVHRSAVRCNMVFLAFHATYAFYSTFTYLGATLT--------------------GSTPWVIYNPFDYRTSRNLWIAATSEYIIGSGAIYADEITDLYPVLFSLTLRTHLKLLAKRIETLRTDPELTEE------------------------------------------------------------------------------------------------TEEQNYEQLVNCVKDHQLLLQYCDMLRSVISRTFFIQLLVIGLGLGLSLINLM-SFVTFSNSLSTILFILILLIQTFPFCYVCERIHDDCYNLSSALFYSKSIDASRRYKSTFLYFLQNTQIPIEFTAGSLFPICMRTNLTFAKFAFSVVTIVKQ--------------------------------------
>DrhoOr69aA
-----------------------------------------------KPYTLEKRALFVLGVSCAIYQLFAQFIHWYQNGRMVTQISETCGALTLTSVGFAHIYALIRNRHLIESVFQELQEIYPRARDRHYR---CQHYFDLAMLIMKIEFVLFMAFLVYYNSAPILLLLWEYQQRQE-------L-SFTLQANTWFPWKVHGSIGFGVAVLIIILISTVDVAFAIVAVHLVCIFVFQLKLHYDGLASQLLNLDSRQPDAN--------------------------------------------------------------------------------------------------QPDANQQLRNVIAYHSCILQITEQINHILNPLFMTSLVGSTIAICMTSAAILL--LDLASAFKYINNLAAFVLYHFVICYLGTEVT----------------------------------------------------------------------------------------------------------
>DrhoOr69aB
-----------------------------------PR----------NKNEKARKTLFVIGLILLAYLNVGFLIYWILNGRNVAGISEMAGSLMLSTVATCNALVITINRPQFEEVLANLEEIHPKSRDKHYR---CQHYCRLATGIMKCEGIYYTIFVIYFNMAPLVGMLFEYLMDKE--N----F-SYRLQLNIWFPWNIQDSLVYSLTYLSLCYTSCISVAFTMITQNIICIFTFQFKLHIDGLADQLITLDSRHA------------------------------------------------------------------------------------------------------AEAHRKLRKLIEYHYQILKLGEKMNKTLNISFLVSLVFTTIAICMTSVAVLH--LDLGSAFQFVNGLIAFISYNFIICYLGSEVTV---------------------------------------------------------------------------------------------------------
>DgriOr42b-10__scaffold_7154_residues_1_to_2500_reverse_strand.[720_2031].sp
------------------FIYLYRVMQFIGWIPPK--------------EGLLRYVYFCWTLMTFGLCTFYMFLGSYITQISPGEFLTSLQVCINAYGCSTKVIIIYSQLWRLIKARELLDKLDVRCTSFEEREKIHRI-VTHCNHVVLIFAIIYCSYGVSSYLSSVLS--------------------GHPPYQLYNPFDWHDGLNLWIVSTFELMVVMGTAVQNMLSDTYSLVYRLILRTHLELLNGRISKLRTN-------------------------------------------------------------------------------------------------TNPEMTQDENYEELVNCVLDHKLILEYCALIRPVISGTIFTQFLLIGVVLGIALINLLFFSDVWTG-LACTVFIVAILLQTFPFCYICNLVVDDCEALAHAIFQINWVGSGSRYQSTLFYFLHNVQQPIVFIAGGILPITVSSNISVAKLAFTVITIVKEM-------------------------------------
>gi|284010000|dbj|BAI66635.1|
----------------NYIKTVVTFLGPSGAWPSNID----------KLQPLVIRVHRQTLPYHTMLIVIGGLHYLSDNLQSFLDMGHMILTTFLAMVTAVRSVVLKVYAALVTKLAREIHLMHFAHKGPYYEE-MNKTVDKVSYIYTKFIVVVMYLAMLMFNFAPMYNNAKNVLITKT-ENYT-----FEFALYYSYPFKPLN--YFPTTTLYNFYLSYNCGIMLCGLDLILFLMIFQLIGHVYILRHNLENFPSP------------------------------------------------------------------------------------------KENCIVEMFDAKENEEVRVRLADCIEHHKIIIRFTDEISIVFGPILAFNYMFHMVGCCLLLLECS-AGN---QVVRYGPLTTVVFGQLIQISVMFEILGAETEKLKDSAYFVPWECMNISNQRTAQIMLHKMQDKISIKALGLAAVGVNTMMGILKTTFSYY-------------------------------------------
>DmirOr63a
-------------RNYRSIREMIRLSYTVGFNLMRPR----------RWDGALRMWTVVLSLSSLLSLYGH-WQMFRHYLEDMPRIVETVSTALQVLTSVFKMWYFLFAHRRIYELLRQARLPVAQVLRRRV-AAIMQRYWGSTRRQLLIYLYSVIALTSNYFFNSFARNLYRYVTQPP-GS----F-EIVLXLPALYPWEDK-GPYYHIQMYIESCALYICGMCAVSFDGVFIVVCLHGVGLMESLSEMI--------------------------------------------------------------------------------------------------------------------LRGCIYQYQRVASFAEEINDCFRHLTLSQFLLSLFGWGLALFQMSVGTSSGITMIRMTMYLTASGYQIVVYCYNGQRFATASEQIAGAFYGCEWYAECREFRQLIRMMLMRTNRCFRLDVSWFLAMSLPTLMSMVRTSGQYFLLLQNV-------------------------------------
>DyakOr49a__chr2R_residues_8662278_to_8666630_reverse_strand.[1501_2853].sp
-----------------FIYMANMMFKTLGYDLFDTS----------RCSNLLLRGYFVLCTASSFYEASMVTIRIIQWESSPSKIMRQGLHFFYMLSALVKFVAFMINRKRLLQLSNHLKELYPHKEQSQRRYEVNRF---YLSRSTQYVLYAYYFVMVVMALGPLLQSCIMYIVDFG-KAE---F-SYKRIYPTRLTFDSENPLGYVVAYVIDFTYSQFIVNVSLGTDLWMMCISSQISMHLAYLANVLASLR-------------------------------------------------------------------------------------------------------------CYLLAGIVRRHQLMLSLHKDVNHVFGLLLASNLFTTASLLCCIAYYTV-VQGFNWEGISYMALFVSVAAQFYMVSSQGQMLIDLSTNIAKAAYESKWYEGSLRYKKEILILMTQAQRPFEISARGIIIISCDSFKILMTITYRFFAVIRQ--------------------------------------
>399_Si_gnF.scaffold03952_3260511-3308427.pep
--------------------FNVRLNLLSGLLPMTDK----------FSFSLFWKVYCAFVWLLELVYMISLIL-AYFLVPNKIALSDGFLFVIEEVGFVIDYSRILIQKTLVQQLIRKLNEALSIE--DENMQRIVTTNLKQIKNPFIYYLVTGTGSVIFWCCTTLPLI-L----------------ERNTFYHADYPAVFSKEPFSVGVFLLGNMMIMVCNTYVISVDVYTAHLISLITAQYQYISSRLVLIFRNNKHPNNRSSREGNS--------------------------------------------------------------------------------SSREGNSEVDSFTTKEIKNLCRQHVNVMHITLMLKKLISVNIFLIYLINVFRFCFIGLMVNKISESYLVGCFVILYASGSVTQFYVLCACFQRLSEASSKVTDLAFHKNWYQFGISIKRTFLLLILGNTLECKLAAYDKYNLSLSSFMTVMNQAYTVALLFLRMK------------------------------------
>NvOr74PSE
-----------YNKNMQSIFITIILMRLLGMWYVSN-----------KREKIIADLLLGIVLVSMIFSCIVQTNEFYHARKSVMLLCSAAPTFSSLSSELMKLFVCFKNRERVMQLNEYMYENFWNAKYNREEXKIFNECNSWCIEALACFLVTMQCISVHLMLAPHLEP--------S-DNSTSG--EKIFPFPLYVNYPIFNSPVYEILFVLEVLGLYGVVLRVLSFPIFLLVTNMFTAVQFNMLNLQMQLLNELPKNKNGNV------------------------------------------------------------------------------------KNKNGNVNLQVQEHAYEKIKDCILEHQLLIHYVDEIESLYSYAMLVQIFASILQLSSASITILLSEESLNKAVLRISMLVGSMMQVYFYAYSSHEILTESEKISDGIYSTGSYQIYQNYFSLVQIIMRMSMSSDSIYS-IIERVSISFVCKLILTSYT---------------------------------------------
>gi|350425967|ref|XP_003494290.1|
---------------DVSFSVAVFYLKIVGLWLST-S----------LAEKWFRNALVTYTVLAIIFNMWMQLRGLYFSWGDFSVSTYIACNSLGLFMDLFKLLIIFIHKKKFLYLIVYMQKNFWHFNYNQYKKSVLADAKRMCIYFVCVFSFLSQSTIFSYIFMPLISNIGK--------NKS----DRVPIFHMHLDLPLNVSPYYEMTYLIQALTLYQVGVCYLCVDNIFCIMCLHVASQFRILQYRIANVLSLRDKVK-------------------------------------------------------------------------------------------QDTNLDSSDEFYAIFRKCIQQHQALIRFCTTLEEIFTVIILGQVLTFSILICFVGYQALLVKLSLSWRISLVSFLTTNICQLWIFTYSCNALIEESMNTANAAYAAPWIYLSMMTRKDLQLVLMRSRRACYLTACGFFPISLETFTKIMSSAMSYFTILKQ--------------------------------------
>DperOr85f__super_7_residues_1144645_to_1146987_forward_strand.[501_1744].sp
---------------------VFRLMGYNVLDAPDET----------RSRRLVMWIYRWLCTCSHAVCVGFMIFRIFETIDSIPLIMRYVTLVTYVINSDTKHA-TAMQRESIRNLNKKLADLYPKTTKDREYYR-VN--EHYWSRSFLAMIFIYIGSSIMVVIGPILQSIFAYFTRHQ-------F-TYEHCYP-YFIYDPNRHWVYIIIYATEWLHSTHMVISNVATDLWLLCFQVQICMHFSCMTRSLEEY--------------------------------------------------------------------------------------------------------------NRFLAQMVNKHEYLVILQNDLNGIFGGSLLLSLITTSAVICTVSVYSL-IQGLTLEGITYVFFIGTSVMQLFLVCNHGQQLLDLSEDIGHAAYNHNWHKASIAYKKYLLIIIIRAQKPVELSAMGYLPISRDTFKQLMSVTYRGLAMIRQM-------------------------------------
>JQ794808
-----------------------FLLRPLTLNIDS------------RHKKPIPLLFYVLTVVIFYVYLISMSWFVFVETKELIPAMVVLSLGISSEIGTLKFFYTFVYIDKVRKIVDEYLECDALVVPFSRFSKNLLTTLRFVKKRAIIYWLVIIGNGFAYWSKPLFMK------------------GRHHLEDNLVIYPMLESPKYEIAYFLMTAGVCFICYPPANVTILLIVVVGYTEAQMLALSEEILNIWDDANDHYNN------------------------------------------------------------------------------------NQNTNELKSKIINKYIKDRLKDITKSHARNINLLRQVEFVFRGAIAIGYVFLILGLIAELLGGLE---------NTFLQIPFAFIQVAIDCFTGQRVMDANIVFETAVYDCKWENFDKTNMKTVLLLLQNSQKTLTLSAGGXTMLNFKCXMSVIKSIYSAYTTLRT--------------------------------------
>DperOr49a-2_super_2_residues_776418_to_779067_forward_strand.[501_2150].sp
-------EKEKQCEYQDFIFFANIMFKTLGYDFLDSP----------SWQKVFLRCYFFLCIACNCYEASFVALRIIQVAGSPSKIMRQALHFFYMLSAEVKFVTLIIYRKRLRTLILGLQELYPTDDSLRRE-YEVNRY--CLPRATRYVLYFYYFVMALMALGPLLQSFTMYFLQGN-DAK---F-LFLRIFPTRLSFHVDTPKGYAVAYIMDFTYSQFIVNVSLGTDLWMMCVSNQICMHFGYLAKKL-------------------------------------------------------------------------------------------------------------ERADCEFLCSFVQKHQQILRLHKEVNQVFGLLLASNLFTTASLLCCMAFYTV-VQGLNAEGISYMMLFASVAAQFYMVSSYGQRLIDLSFSISMAAYLQNWYDGSIRYKKDLLLIMARAERPAEISAKGIIVISLDTFKILMSITYRFFAVIRQ--------------------------------------
>389_Si_gnF.scaffold01968_226495-654737.pep
---------------EWAIELNRYSLEFIGLWPKMKT----------TREKLTANIRVFLLIIMVAFVVIPCIHSLIRVWGDLMSVADNLQFTLPMVSMIMKLIIMWSKKAALAPLLYMIAKDWLRQKSIKERKIMIR-CARIPRMIIICGFVIMFASFILLFILPCFGI----TMRYI-TNVTDP--GKPLPLQTYYFYDTDASPYFELTFVAQGVTLMVSAMGYTAIDSFFGLLIFHVCGQLETLKGRLT------------------------------------------------------------------------------------------------------TMNSEKNPNFNHVLADVIMDHVRLIRCVKIIESTFTLMLLGLFLYFGTLFCLYGFLLVTVNLSIARLVYLLTAFINTFTHMCLYCVVGEFLVIQCDGVYKAACEYEWYNLEPSKAKNLLFIMIHTNKPLYITAGKLFPMTMSTFCNLLKTSGGYISVLLAHR------------------------------------
>DyakOr65a__chr3L_residues_6899135_to_6901604_forward_strand.[501_1970].sp
---------------------TREQLKALGFFRNS------------EARRLPRVVWQYFVLIQLLTSMASLVYGAREHIGDTVNLGRDLVFIITTIFICFRLVFYAQYADEIDVIIDALEDIYHWSVKGPGW-KEVQE-NKRLRFLLFMAVVISWFTCIIFMLIKLSTPFW--------------IESQILPFHVAWPFPAQHPIAHVIIFVSQSITMLYFLIWLGVVENMGVSIFYELTSALRVLCIELRNLQE------------------------------------------------------------------------------------------------------GDEEMLFRELCRMTNFHQQIILLTDRCNQIFNGAFIMQMLINFLLVSLSLFEVLAAKRDPQVAAEYMVILLMTLGHLSFWSKFGDMFSEESKQVALAVYEAYDPNGSKTIHRQFCFFIQRAQKPLIMRAAPFPPFNLENNMFILKQCYSILTILAN--------------------------------------
>DkikOr69aB
---------------------------------------------------LAKDILLGLGALQLVYHNFGFLVYGIYIDGSLSEWSTVVSMLAFTIVGTLNLWMLLYNKPQIEEIFQDFEELYKYAAQKKYR---TQQYYEAYTRYLRNLVVFYGIAIVYYNLLPFILMLWEHFLTES-RH----L-SYTVQSNTWYPWSVTGSIGFSAAYVQQATSCQIFMVTIVLAQFLVNFFGTQLEIHFDGLARQLETIDA------------------------------------------------------------------------------------------------------------KDQLRSLVVYQCRLFKVADRVNSMFDLTFFVGLSASALSLGFLAIQMTT--LDFGSAVKNFIGLLIMLIYSFSMCRNGTRLT----------------------------------------------------------------------------------------------------------
>gi|170036067|ref|XP_001845887.1|
-----------------VLKFPLRMLRFVGLWGDR--------------RELVRYASVVLCMS--VV---LIIPKAALGSGGFDSFARNTAELIFFTEVCVSIGIFASRRGSFERLVEVLRETVLMYEDVELLGEIAAF-NRKMERFSKSYAAWIGFWVVLYLGIPMIFTCVKVVFPGE-GDRG----DFMLIAELQFYWDIRHNLDYAIYLVFCSMAIFCSSYQSTLKGAVILVSIQYGTKLFELVAMSIDRLGNVKE----------------------------------------------------------------------------------------------------------NQLREIVNLHKLAFQYTKHLEDTVCFMMINQILNCILIWCLMMFYVSTNFGPNA--VCVIILFAVLMGEMIAYCVNGSKLAETAAAVGHAVYRYPWYNEPTAMQKDMQLIIERAQKPTGITAAKFYFVNIERLGLVVQASYSYYLILK---------------------------------------
>McOr51PAR
-------------------------------------------------------------------------------------------------------------------------------------------------------------------------------------NE-----HKYLIFSSWFPFDSDS--HYVTAYLLQFLGGFFGYAYIVYPGAFFFCILKFIIG------------------------------------------------------------------------------------------------------------------------------KLCIKEHQYLISLTDRFDKSIKTFMLLEFLISSFQLSLVVYQILQSNGGIEQ-LAVLSYLFTLCSQLFLFYYNAHDIIIQSAEISQTVYGSEWYNMDKSAKNMLLFVIKRAQKT----------------------------------------------------------------------
>GPRor32
--------------------YQFRLIRFCGVVEQP---------------SLKNNVRCLFAFILLCSFGPLHVWYLAKTPVDLVVTCEEIMLIQLCFVMLLKFNLFITYRSGMYNLVEAFKRILKCI-DKAEFARFVK-CSELHAKLLRAYVIGTSIVLLLYELNAIVASIT---LSLQ-QN------KVCFVTPFRFPFDYQHPIVFALTFLHNFDAMLVTVCTSVTVDSCFSEMASNLTIHFDIVRERFEKLD-------------------------------------------------------------------------------------------------------------EHQLRNVITYHREVLSLAQKMVQLYQQSAFYLLLLVSTILCLLGYEFVMVSN-IYKRMQVAILASIMIGQAAIYTYHGSAISAKSVSVADAIYGTNWYDAPLAVKKLVYICLMRAQKPVIMKSG-FIEASLPTLKKILSSSASYITMLMSL-------------------------------------
>DtakOr83c
---------------------------LLGVDVLA--------------PKLEFNYRTWTTIFAIVNYTGFTVFSILNNGGDWGVGLKASLMGGGLFHGLGKFLTCLLKHQDMRRLILYSRSIYEKYESRGIYHRTLNSNIDRLLGIMRIIRNGYVFAFCLMGILPLAMLMY---------DG-----TRVTAMQYLIPLPLENNFCYTVTYLIQLVTMVVQGVGFYAGDLFVFLGLTQILTFADLLQLKINELNDALELKAEN-------------------------------------------------------------------------------------------------------LIEVIKWHQLFTEYCRTVNGLYYELIATQVLSMALAMMLS-FCINL----SSFHMPSAIFFVVSAYSMSIYCILGTILEFXYDQVYESICNVTWYELCGDQRKLFRLMLRESQFPHTIRILGVMSLSVRTALQIVKLIYSVSMMMMN--------------------------------------
>368_Si_gnF.scaffold04648_643308-783672.pep8
-----------------VLKPTFNLLMIFGCWRPHSS----------LHKRLAYDVYTSTIFLLVNTFMISQLVDVILTLSNAEDISDNFFTLIALCSACCKLLVLLINRKSIIMLVDILMDKPCRPSESTEIKI-LYKFDKSIQINTWRFIHLGIVTVSIVILSSLFMNF----------------RNKKLMYKAWVPFDYSSAILFYITYTHQMIGMIAAIFLSIGCDTFICGLLFHICCQIEILTYRLKKIISYSSV----------------------------------------------------------------------------------------------------------VLRDCVYQHYHIFKFAVIVNAKFSLTTTVQFVMSTMMICFSLYHLSK-TTSKTKYLETILYMCCML------------------------------------------------------------------------------------------------------------------------
>DvirOr35a__scaffold_12963_residues_12348947_to_12353633_reverse_strand.[1501_3187].sp
------------------LSWPLAVFRFNHIWPDDAS-----------TSSNWRRLYGIALIGCLIFMLH-NLRYLRFHRSNIDTLLTGMPTYVILVEAQLRTLDILWHRNQLRQLLQTYFSSIYVDRDAEPQ---LFRQIEFKMLPNRLVASLYLIAVSGYMIAPIVMLITG---------------QKDFVFPMITPFNAQPLYIFVPLVLSSVWVALSIDTMAFGETTLLCELVAHLKGRYVLLQRDMNSSIDLI----------------------------------------------------------------------------------------------------HMAQQMRELLVQTLHRNVALNRFGEQLEAHFSVRLFIMFACSAILLCALGFKTYV---SPTGTYIYPMWFGAKTMELLSLGQLGSELAYMTDSLSTMYYQSNWEQVNLRLLKVVVIAIEMNCKPYYMMGLKYFRVSLQAVLKILQGAFSYFTFLTSIR------------------------------------
>HarmOR20
------------KPFHETYRLITFSLCIAMIYPNPRT------------EK-WRLFSIPILIATVAPVAIMIFLDMYKCWKDIVNIIRHSTVVGPFLGGFFKMILMYHKRVQAKQILDEFDRDHYMFNTVAETYKDIARAIRNCQIYSERLWACLVTTCVTFPVMAIVLNIYNFMFKSE--------PTKYMIHDLEKPFERFESPYFELLFVYMFYAAILYVVNFTGYDGFFGLCVNHACLKMELYCKALEEA----------------------------------------------------------------------------------------------------------REEVYGRVIAVIREQCRMFRYVDLIQDTFNIWLGIIFIATMIQICTCLYHITEGYGFD---IRYMIFVYGAVVHIYLPCRYAAKLKAMSMETSNRFYCSGWERVDERVRKMIVFMIARAQVPNEITAFNMMAFDMELFLSILQTSYSM--------------------------------------------
>DrhoOr33a
--------------------TYWLYLRLLGVEGEY---------------RFRWLLDFTMCFFFTLWYPVHLLLGLY--NQKLANIFRSLYFTTECIFCSLKFICFRWKLGEIKAIERLLKDLDKRAESEEEVTFFEQSTKREAQMLSKSYLVAGILAIITATAAGLFSS------------------GRNLMYLGWFPYDVQATFIFWISFTYQAVGSSLLILHNLANDIYPPITFCVVTGHVRLLAMRLSRIGHDQNTSRSENTRKL---------------------------------------------------------------------------------------------ENTRKLIEGIQDQMKLMRIIRLLRRTLFLSQLAQFLSSGINISISLVNILFLAENNFTMTYYSVFFAAMFIELFPSCYYGTLMSMEFDNLPYAIFSSNWIGMDMSYSRSLIILMELTVVPVKIKAGGIVGIDMNAFFSTVKMAYSFFTLAMSFR------------------------------------
>gi|350422524|ref|XP_003493190.1|
------IEADSNSNSDYSLQLNRWFLKPIGAWPSSPT----------RLEKIISFLLNTICYSTVIITAIPSLLQMILENESINSKLKNLDFLSHLIVSIFTYSVLLLHNKDIRRCVEHMKADWRAVSRKEDQH-VMMKNAKFGRYVAAFCAIFVQGSVLCFCFVTALNTL-E---IQI-GNETRI--LHVLPCAVYKKVNVDESPTNEFMIFLQIWSTFIANCSTVGIFSLAAVLAAHACGQLNVVMLWIAEFVNEATVK---------------------------------------------------------------------------------------------------------KIGIIVERHLRTLNFISYIEGVMNKICFLEMLRCTMEICVIGYFIVSEEHDVRNLASYVMMFIAICYNIFILCYIGELLTEQCKKIGEVVYMTNWYYLPGKTILDLIMVIARSNVVVHITAGKLVHMSVYTFGSVVKTGFAYLNLLQQM-------------------------------------
>DtakOr22a
---------------RDAFIYLDRVMWSMGWTEPENK----------RW----SMVYSLWSAFMVILMFILLTIEYLQRFKSFGEFLSSLEIGVNMYGSSFKCAFTMIGYKKRQEAKRLLDQLDKRCVRDEER-STVHRYVALANFFDIMYHIFYTSFVVMN--FPYFLM------------------QGRHAWRMYFPIDSDE--QFFISSIAECMLMTWCIYMDLCSDVCPLVSMMMARCHITILKDRLKNLRSE-----------------------------------------------------------------------------------------------------KHEDEYLEELTKCIQDHRLILEYVNALRPVLSGTIFVEFLLIGTVLGLSMINLMFFSTFWTG-VATCLFMFDVSMETFPFCYLCNMIIDDCQELSDCLFQSNWTTADRRYKSTMEFFLHNLQQPIMLTAGGVFPICMQTNLAMVKLAFSVVTIMKQF-------------------------------------
>DrhoOr33b
-------------------QTYWLYLRLLGVEGEY----------------RCRWLLDFIMCFFVTLCYPVH-LLLGLYNQNLTNVFRSLHFTTECLFCSLKFVCFRWKLDEIKAIERLLKDLDKRAESEEEVTFFEQSPKREAQMLSKSYLVAGILVIITATAAGLFSS------------------GRHLMYLGWFPYDVQATLIFWISFTYQAIGSSLLILHNLANAIYPPITFCVVTGHVRLFAMRLSRIGHNKNTSRSENTRKL--------------------------------------------------------------------------------------------SENTRKLTEGIQDHMKLMRIIYHLRSTLYLSQLGQFLSSGINISITLVNILYFAENHFTMIYFSVFFAAMFIELFPSCYYGTLMSMEFDNLPYAIFSSNWIGMDSAYIRSMIILMELTVVPVKIKAGGIVGIDMTAFFATVKMAYSFFTLAMSFR------------------------------------
>NvOr98
-----------NQQMNEDLAPPFRILKFCGWWRPL------------NMSTWRRAVYSCFTVIMLTLLVTITLTVLITQMSTDDLFADNVFLMFALINSVFKATNVLLSRRRFIKMLEIVQDTRWRDLRNDEEIEIQDRYRKTIRKISVYFTTAVFVAIILRVVAPLLDL------------SD----EIKLPVDAYCPCDIRHSSCYWTLYWHQALGTGVATLTHAAKDCLISALLLQTCAQLEILKNRLLSIADT--------------------------------------------------------------------------------------------------------KLEQKLIGDCVRDHESIFEFAKILNDSLNVMLFGQIAVTIPNLCLSIYLLSTQKIASMDFMMTTQFFSAVVIELFFFCWYGNEVTLNSLDVENAISEMDWTLLSTRSKKDLLMMMVRTSRPILFRVGPIMNMNIDSFLSIMKTSYSAFSVLQS--------------------------------------
>gi|380014565|ref|XP_003691298.1|
-------AQDDDKKANLSIQWNRWLLTPIGAWPNLRS----------RIGKCYSLLISIICYGLIGFMLVSCSMFLIVEIKKVYNRIKMVGPLSFFLMTFMKYYLLLLHENNIREGIECIEWDWKNVKHEEDRNIMI-TYANYGRKLVFICTFFMYSAFAFYYLVLPFSV------GKI-EDGNLTF--IQLPFPSSSLADVRYSPYNEIVLSIQILTGVVMHAITSAACSIAAVFAVHACGQMQVLMNWLDHLVDGRSDMSK----------------------------------------------------------------------------------------------SDMSKAVDDRIANIVIQHDRILKFLALTEKALQQISFVEFLGCTANMCLLGYYLI-VEWNPKEIILYVALIISITFNIFIFCYIGDLVAEQCQKVGEMAYMIEWYRLTGKKKLCCILIIAMSNSSVKFTAGNMVELSIYTFSDVVKTSVAFLNMFRAL-------------------------------------
>H_TcOr146
--------EMSEKNQQDYFKIPDKCYNWSGVRVSS---------------NALTKFVSLYILYPLMLILYFMIIYNIRFKKNISDITEVFISISTFTIITFRKTLLIRNGSIYEDILKKQSHYWKYYMFGKPTEMKLRKSMEFCVMVIKFLIASTTGSIIFHSIISPIIE------------G-----KIVLPQPCWVPN--NDPVANDIIFALENIFYMEGTNYLVVFDGLYLLMTANLKTQMILLRKAVASIN-------------------------------------------------------------------------------------------------------EDEKTTWAKLKEYCEYHKFLLRIHGKINKIYSAFFLMTYVFTIMGTCTPLFVIFYEEADMVLLGKSVFIALILNTLLVMTFIPAGELEIEAEKLSFEIYSINWYEKNLKIRKFVLFWIMQTQIPVQMSGGGMLIVNRPLVLQVQRIAYSLTSFL----------------------------------------
>DgriOr13a__scaffold_15116_residues_806005_to_810034_forward_strand.[540_3530].sp
------------------IPMQCIWLKLNGCWPLETK----------NIYGLAYTLWAWYVIISVGITISFQTAFLVNNFGDIIMITESCCTTLMGALNFVRLMHLRLNQRKFYEIIQQFVVDIWIPNDSNVK---VSNECRKWMNTYRVMSVLLSCLILMYCILPLVELFWIVGIDAS---------TKPFPYKMLFPFNPYNNWPYSLTYIFTAYAGICVVTTLFAEDSIFGFFVTYTCGQFRLLHERIDVLMDSTNVQMCPKSN--------------------------------------------------------------------------------------------FHLKQIRELHSIAHHHNKIICFAKLLEDFFNPILLVNLTISALLICMVGFQLVTGKNMFIDYIKFVVYISSAISQLYILCGNGDTLIQHSTITAYHLYNCGWEGTNKEFRTSLEFMILCSQRPVRITAFKFSTLSLQSFAAILSTSMSYFTLLRSL-------------------------------------
>PbOr212
-------------------AFTFKILMICGCLHSWKT----------PYKRLVYRVYTIFIMLLIHSFMLSQLVDLIMIVDNSNDFTDNFYVLLAMIVSCCKMFALLINRNNIVTLIETLMSKPFRPVEPDEMKIQQKF-EKLIQSNTLHYFILVETTCLSVTVTSLLTEF----------------RKGNLTFRAWLPFDYSSPLRFFLVYAHQLISFTIGSVHHVACDSLICGFLVHICCQIEILEHRLRKSAR---------------------------------------------------------------------------------------------------------------LRECVLQHNHIFKFANVVNEKFKLTIFLQFVVSTLVMCFNLYQFTKSTALKTKYMQLILYTCSMLSQIFFYCWYGNEVKLRSRQLMNNVFEMEWFNLDGNAQKTLLMIVKRATIPIEFTSACVISMNLDSFVGLLKTSYSAYNILKQT-------------------------------------
>gi|380011602|ref|XP_003689889.1|
---------------VQTLQWTRFLLSVCGCVPPTSS----------SFKKSLYNIYTLVIWLLILSLVSTQILDIIINVKNKNEFIENFYITLVVFVTSCKMTIILRYRKNILSLIDDLQHEPFSPITHEENEIRTKF-NKMNERTSICYTILVLVSATWIFVRSFFTDF----------------KKRKLTFRAWLPYDYSELLPFTLSYVHQATTSMFCSCQNISCDTLFAGFLVQIYCQFEILEERLKNVQQDESNYS--------------------------------------------------------------------------------------------------------SAKQCVRHYHQIYKFSRTLNEKFKVILFLQFCAISFILCFNLYRMTTI-TMIPKLLEASLYLVRVLVQILYYCWFSNEVKLKSLEVPGMIFKSDWISWDDKTKKIFLIIMTRATQPFEFTSGYLVTLNLEFFVALIKASYSVFNLLQRTK------------------------------------
>HsOr357
-------------TWNHYYGTVRKLSSFTGIWPFM--------------SMRAKIFRLCFLTVTMLSLFVPQIAYQFTCKQNLQCIFESMTSYLLTSIAALKVYTFVVNIRKIREMTKHLYADWKLLESVQEYE-IMKSYAENCRQFSLIYPIYCFVGLCIFFSMSFIPQTLDIVLPLN-ECR-----PMLLQYPGYYFVDYKE--YFIYIFCHSFVAFPIVQVGLFAHNCMFLSYVEHVCSIFAVLGYRFEYLFCNQDKIIENTKADL------------------------------------------------------------------------------------ENTKADLDSIYRKKIASFVRMQQEALKFAQVLESXFTIPFAIQLLVGTIGMSITLLQITQ-SSNFLKILRYALYVGGQLFHLFVLSFEGQKLMDHSYQTRDKIYSSTWYEAPMKSQKLLIMVMIRSLQPTCLSAGKVYIFSLESFSMVLQTSMSYFTVLASF-------------------------------------
>DyakOr67a-2_chr3L_residues_2396711_to_2399107_reverse_strand.[501_1897].sp
--------------VDDFLSLAVNFFNTLGIDPYETV----------VKTNIWFQLYYVTNLINMVYSFVADAVYLANDKENVLESCMVLSYLTFGAIGCSKICAVMYRRPKMTSLVKQLKSCFPSNALDQEE-YDVKSCLKRTHMYTKAFGALYTVMYFAHTLTPIFVYFFEKVLLKN-PDA-----KQTMPFYQLEPWEWRDTWWFYPTYFHQSLAGYTATCGSISSDLMIFAVVLQVIMHYDRLAKVLREF-----------------------------------------------------------------------------------------------------------DEDLKKLQSLIANHINILRLTDVMNEVFGVSLLLNFVASSLLVCLVGFQLT-IKFSLEYFGKQVLLLVSVLFEVYLLCSFSQNLIDASENVGYAAYDMDWFDADKRFKKMLIFISMRAQQPVCLKATVFLDLSMSTVTIFLRVTYKFFCAIRTM-------------------------------------
>DereOr19a__chrX_residues_11385684_to_11387968_forward_strand.[501_1785].sp
-----------KVDSMKALASHWRIFRIIGVYPPA-------------RTTVWGRHYTAYSVVWNVVFNACLWVSFLLQSNSLQTFCESFCLTLPHTIYLLKLTNVRRMRDGLIRSHQVLRHLDSRLGSSDERQ-ILKAGIDHAMLIFRTILTGVVSTLSVGIIYMAVSS------------------EPTVMYPSWIPWNWRDSWTYLSTVLLHTSAIFANAATVLNLTTYPGTYLILVSAHAKALALRVSKLGYDTSV----------------------------------------------------------------------------------------------------------ILIGYIHDHQSILVLFKSLERCLSMTCFLQFFSTACAQCTICYFLLFVKVGIMRIMNMMFLMAAITTETLLLCYSAELLCKEGDNLLAAVYSCNWMSQPVKFRRLLLLMLAHCQKPLILVSGVVVPLSMETFMVVIKGAYTMLTLLTEIR------------------------------------
>PbOr214
------------------LKLSFKLLTLFGCWRPD-S----------WSSLYKRIAYHVYTSIIIFSINTFTLMDIILTVDNADDFSDNFFVLIGMLISCCKLFILLINRKNIIKLIDILMEKPCRPVRSTEMKILY-KFDKGIQINTRRFIYLTLITISSIVLTSL-SNF----------------RNRKLTYRAWLPFDYSSTVLFCLTYTHQLISLFVAGFLNIGCDTLICGLLVHICCQIEILIYRLRKIISYRD--------------------------------------------------------------------------------------------------------YRDNLRDCVHQHYYIFRLVFIINTKFRLTIAIQFIMSTLVVCFCLYQLNKVTG-KAKFVEMTLYMLCMLTQIFFYCWYGNEVKIKSTEMIDNIFKMEWLTLDENKKKSLIIIMRRAVVPIQINCVYIIPMNLNSFMSILKTSYSTYNLLQQMR------------------------------------
>DperOr9a___super_21_residues_621283_to_623577_reverse_strand.[501_1795].sp
------------TNETNSLRVQILVYRLMGIDLWSP------------TAVNDRHLVTFVTMGPLFAFMLPMFLSARENITEVSLLSDTLGSTFASMLTLVKYLLFVYYRKEFVGMIYRIRSILEKEINVWPEAKEIVDANRSDQMLSLTYTRCFCMAGVFAAIKPFVTMSLA-LLRDG-GDGSKL--HLELPHMGVYPYDYQVMWFFVPTYLWNVMASYSAVTMALCVDTLLFFFTYNVCAIFKIARQRLVHL-----------------------------------------------------------------------------------------------------------------------LHQKGLWIADFIADHYRPLIFLQFFLSALQICFIGFQVA--DLFPKQSLYFIAFVGSLLIALFIYSRCGENIKEASLDFGDGIYESNWMEFAPSTKRVLLIASMRAQRPCQMK-GYFFEASMATFSTIVRSAMSYIMMLRSF-------------------------------------
>HsOr199
----------------NVNPLNVRLNAISGNILPMAN----------ELFPATWRMYGALVWLLQLVQLAALFLGM-MHVPAEKALIDSTTTIAVSAELFFIIARIHMYRHLVVRLIDKLNDILGAD--DDIMKNIVQGTLRPTSRPLKFYWATAVFAIVFWNGTAIAVVFKKNVFTYE---------DYSMPVASRQPFSTST---FLMGSLVVLIGTVYNCTKKVSVDVYMIHLVLLMTAQYRYIAIKLAEIFRGGN---------------------------------------------------------------------------------------------------KMNHWARREMRMLCRRHNAVVQMMFMLKKLLSLIFSLIYVNSVFRFCFIAVMFSTIPSQTVIGFLILVYTSGAMVQLYTLCSRVQQLLDASTTLTDEAFHEDWYRFGPSIKRSFMFLIMANNMECKLATFGKFNLSLPSLMTILNQSYSVALLFLK--------------------------------------
>LhOr202NTE
----------------WAIKLNRLSLTLMGVWPENNK----------TKQKLLLDMRVIIMINLVWTCIVPSIHSLVNVWGDIMLMIDNLQYTLSIFMAVTKLSIMWKKKEEILPLLNMIKNDWLKPKTDKERNVMIKR-AQISRTLAIFGFFVMIISFSLAVVLPIFGI----SMRYV-TNRTDP--DKLLPLQTYYVYDRDKSPFYEITYILQGIGLFVSATIYTSTDSLLSLLVIHICGQLENLKAYIIDLDNF-----------------------------------------------------------------------------------------------------------KGALSHVVKHHMRLIRSINSIDNIFTLMLFGAFIYFGILFAFYGFLFGTIDLS-VRLTFFIMVFVNTFAHTCFYCAVGEILIAQCEGVYKAICKYEWYMLEPKEAKNLLIIMIRAQKPLYLTAGKIFPMTMAMFCNLLKTSAGYISVLLAHR------------------------------------
>DgriOr74a-2__scaffold_14624_residues_4038460_to_4040828_forward_strand.[501_1872].sp
------------------------------AWPLDDS----------PSKKLIERFLFMAALVVMIMHN--EIHYFVVNLDDLNKLFEGIPTFLILVEINIRLLHIAIYKNRLRQLLQRFYAENYISEDSDPDT--FRI-IKRQLLGTRFITSFYMMTVIAFCMEPIRNI-----FQ-----G-----RREMLYKQEYIFDNTKLPFYIPLICSNIWVGVLCTTVIIGDLNMLGEFMMHLNARY-------------------------------------------------------------------------------------------------------------SEDTTNIATDFHQELVKVLRRNAALNYFAKEVENQFTFRIFITFSFSATLLCVLAYLCYK---NPVNSIVYIIWFTAKFMELLVFGYLGSILYETTDKLDVMYYCCDWEQVNVQLMKLVILSIELNSKPFALTGLNYFRVTLVAVIKILQGAFSYFTFLTSF-------------------------------------
>DgriOr98aL1__scaffold_15126_residues_5422100_to_5424300_forward_strand.[512_1691].sp
---------------RDAFKYLERGMKCVGWILPE--------------RGFRYWLYLCWMALVLTVTNIYLSTLGYVIYFEPSAFLSKLQSYFNLITLYYKTAVILTNMWRFQKVKELFDLMDKRCVTNVER-IEVHRCVARCNWVYLINLFLYTAFAILSYLSAV-H-------------------RGFTPWGFYMPFDYRESRNLWIAATFEYFVGSCAVYADLMIDTYPLMFGLILRSQLQLLIKRVHKLRT-----------------------------------------------------------------------------------------------KLRTIPDKTDNENYDDLVKCIKDHKLVLQYCDLFRPIISRTFFARLLVIGLGLGLSMINLMFFTTFWTG-LPTFIFIVILVIQSSPFCYVCELIKDECYNLTLAIFYTNYVDAGRRYNSTLIYFLYQSQQAINFTAGGIFPISMQTNISFTRFAFTVVTIFKEM-------------------------------------
>DmojOr65bL1____scaffold_6680_residues_10147120_to_10149077_reverse_strand.[281_1564].sp
----------KTHPQHTTLYYNRLQLMVICNYPNKEQ----------RRSPIRHLWHRIILL-QTNLFFVTLLFALPESVDNIVDFGQNILWLISCFYLIFKWHYFYFRADDVDEIINDLDECHCMAVSGAAAPIIRNEQRRFFLILTLAWHVANVVFIVLATSQPLWTD-------------------QKLPFNAVYPFDPEKHPAHAIIYIWQFYFLAYNMACVMYCDVFSSHLFAQLAINLKILCIELDTFA-----------------------------------------------------------------------------------------------------HQEDEEQFRSELGRLIKLHQRAIRNVNRTNEVFYAPLTMQMLTEILLITLSTFETLAARQDLRVAGSFIIFMLLTFCHCAYFCYFGDMVTEHSKQVAQSAYGYEWSPNSRILRRDLLFMISRAQQPLSVTPSPFPPFNRITFMSVIKQCYRILTLLM---------------------------------------
>DmirOr56a1
------------------LRLHLRCFRLYGYVASK-Y----------QRRPWLSQSRCILFTASIWVSCVLMLARVFQGYERLNDGATTCATALQYLTVSIATINAIVQRERVVSMLHEVHEDMQKLMNEADDQDLVLSTQKYTRTITLILWVSSIGAGLMCIYRTIFMPQTVFNMPAV-RRGE----ERPLLLFRLFPFGELY-DNFVVGFLGPWYALGLGVTTIPLWHTFIMCLMKYVHLKLMILNKRVPEM-----------------------------------------------------------------------------------------------------------------FTKFVTDHLKIRKFVKELELLICVPVMIDFIIFSILICFLFYALGVGVPTKMDYFFMCIYIFVMASILLIYHWHATLISECHDELSFAYYSTPWYEFERSAQRMILFMMIHSQRPLKIRAL-MIPVNLGTFLEV---------------------------------------------------
>DereOr49a__scaffold_4845_residues_17513193_to_17517536_reverse_strand.[1501_2844].sp
--------------FEDFIYMANMMFKTLGYDLFDTS----------RCSNLLLRGYFVLCTTSSFYEASMVTIRIIQWESSPSKIMRQGLHFFYMLSALVKFVTFVINRKRLLQLCNHLKELYPHKAQTQRK-YEVNR--YYLSRATQYVLYVYYFVMVIMALGPLLQSCI---MYLL-GLGKAEF-TYKRIYPTRLTFDSEKPLGYVVAYVIDFTYSQFIVNVSLGTDLWMMCISTQISMHLGYLAKVLAS-----------------------------------------------------------------------------------------------------------EQQDCYFLARIVKRHQLMLSLHKDVNQVFGLLLASNLFTTASLLCCIAYYTI-VQGFNWEGISYMALFVSVVAQFYMVSSQGQKLIDLSTNIAYAAYESKWYEGSVRFKKDILLLMTQAQRPLEISARGIIIVSFDSFKILMTITYRFFAVIRQ--------------------------------------
>DtakOr42b1
---------------------LYRAMKFIGWLPPK-E----------GVMRYLYLTWTLMTFVWSTTYLPLGFLGSYMKSFSPGEFLTSLQVCINAYGSSVKVAITYSMLWRLIKAKSLLDQLDLRCTTMEEREKIHRV-VARSNHAFLIFTFVYCGYAGSTYLSSVLS--------------------GRPPWQLYNPFDWHDGLKLWVASTLEYVVMSGAVLQDQLSDTYPLIYTLILRAHLDMLRERIRRLRSDETMS-------------------------------------------------------------------------------------------------MSEAESYEELVKCVMDHKLILRYCSIIKPVISGTIFTQFLLCGLVLGLTLINVFFFSDIWT-GIASFMFVITILLQTFPFCYTCNLIMEDCESLTHAIFQSNWVDASRRYKATLMYFLQNVQQPIVFIAGGIFQISMSSNISVAKFAFSVITITKQM-------------------------------------
>PbOr183PSE
------------------------------------T----------RFKIILSRLHHYMCTGFIIILMSPLTYTITMILTPHZ----ZIIELSCCLHAMHNIIFFRINHHHIQVFIDIFDSNFCALMKPNEEVI-IQX-NKCIVFYSISLTIFYLTGRAGVAIVPTIK-------------------HQTFPSSAEYPFDAYKEPLKTIVYMDQCIIEMIVTV-QIYMNIYVAFLLWFLSARFEILTEELRAITNI-------------------------------------------------------------------------------------------------------------DLMKCIKKHQELFKXSEII-NVGHYFVLTSICCGTITTIIVGISFLCXLFDNKNPI-YYHGFNVFSGSIYVCIWPAEHLIFI-XMMAQAAFDVYMYNQSVELWKSLHIIMMRSQKPIMLGILCVTPISFIYFTSYCSTIMSYFTTL----------------------------------------
>DtakOr42b2
----------------------YRAMWLIGWIPPK--------------EGVLRYVYLFWTCVPFAFGVFYLIISYVQEFKNFGEFLTSLQVCINVYGASVKSTIFLWRLRKTEMLLDHLDKRL---QNDSDRERIH-NMVARCNYAFLIYSFIYCGYAGSTFLSYALS--------------------GRPPWSVYNPFDWRDGLSLWIQAIFEYITMSFAVLQDQLSDTYPLMFTIMFRAHMEVLKDHVRNLRMD--------------------------------------------------------------------------------------------------DPERSEADNYQDLVNCVMDHKTILRCCDMIRPMISRTIFVQFALIGSVLGLTLVNVFFFSNFWKG-VASLLFVITILLQTFPFCYTCNLLIDDAQELSNTIFQSNWVDAEPRYRATLVHFMHHVQQPIIFIAGGIFPISMNSNISVAKFAFSIITIVRQM-------------------------------------
>CpluG2R504O04EPD9A
-----------------------------------------------------------FSFSIIQSIYIVEIFRLIEVRGQLAETLDCFPVFIYHSVVQIKITNSYVNINKVKNLLLRVKDDWTSNLDNSEIE-LLKSENRLYK-----------------------------------------------------------------------------------------------------------------------------------------------------------------------------------------------------------------------------------------------------------------------------------------------------------------------------------------------------------------------------------------------------------------------
>gi|340710861|ref|XP_003394002.1|
-------EGDSKRNSDYSLQLNRWFLKPIGAWPSSPT----------RLEKIVSFTLNIVCFSTLILTAIPSLLVIILEDQTFNFKLKTFGFVSHWFVSSFNYAVLLMHNKDIRKCVSYIEADWQTVTREEDQHV-MLKNAKIGRYIAAFTAIFVQSSVLCFCFVTALNT-VEIRI----ANETRI--LHVLPCAVYKKVNVDEIPTNELMLFFQIWSTVIANFSTIGIFSLAAVLTAHACGQLNVITLWIVEFVNETRVEK---------------------------------------------------------------------------------------------------------IGVIVERHLRTLNFISYIEDVMNKICLLEMLRCTMDICVIGYYILSEEHDIRNLASYFMMFVTICFNIFIICYIGELLTEQCKKIGEVVYMTNWYYLPSKTILDLIMVIARSNVVIHITAGKLVHMSVYTFCNVIKTGFAYLNLLQQM-------------------------------------
>gi|357619785|gb|EHJ72224.1|
----------------------------------------------------------IFIFVNFIIYNSLLILNLVFTPRKIEYMIREVIFLFTEVAVTGKVLMIMFKRKKILSVFDILNCEVFKGEDDISR-RIVESHVSKYKTYWSLYAILSNFAYSSQVFVPIIVYF---IFNT----------NIKLPICKYYFLDEEYVRYFVFLYLYQSLGIYGHMQYNVNIDALISGLLILAIAQVKVLKYELKNIKPDSPLKDKRETERSQIFK---------------------------------------------------------------------------------------------KLHKHLKHYEELLNYCSGIQDIVGLSMFVQFGIASIIICVVLSGLR-FTASVEALMFMVTYLFTMILQIYVPAWLGTQLNYESQELVFAAYSSQWIRRSEKFKRSLKLFMERANTNIVLTGWRIFPLSLDTFTSVI--------------------------------------------------
>NvOr298
----------RERDFNYSMKLSRITLSIIGLWPFR-------------ENIRCSNFKFVV-ILVSILMTLLSSLTFVYQTDDDDKMFHSLINSLYMLMTLVKLLMMRCKNDKLEVILSEMRIDWRKYERSDGNKRLVDLYTGKARTSSFVCIFFMEFSITTYFISRVAYAL----------QQPAKIREWDLPYTAVYPFEVTS-SLFVPMYLWQVFSAMCLGSVTISIDCLLVTTACHATGQLAALCENIKSYGHEQRHRDETLSSEIE------------------------------------------------------------------------------------------------CIRCIIERHVDIVRYCRLVEDAYNLILLTEFIGTTFQFCLQMYIIVEHSHDKVGLLSFCIYLLVFNFRLFMYCNVFDAMVEMGEKVGASAYDISWYDFHPEAVRQLMFCILRANKPLNVTAGKFFSLNRNSYKNVIMTSSSYASVLLSIK------------------------------------
>DereOr42b__scaffold_4929_residues_20659150_to_20661460_forward_strand.[501_1811].sp
---------------------LYRAMKFIGWLPPK--------------QGVLRYVYLTWTLMTFVWCTTYLFLGSYMTQISPGEFLTSLQVCINAYGSSVKVAITYSMLWRLIKAKNILDQLDLRCTAMEEREKIHRV-VARSNHAFLIFTFVYCGYAGSTYLSSVLS--------------------GRPPWQLYNPIDWHDGLKLWVASTLEYMVMSGAVLQDQLSDTYPLIYTLILRAHLDMLRERIRRLRSDET-----------------------------------------------------------------------------------------------------EAESYEELVKCVMDHKLILRYCAIIKPVISGTIFTQFLLIGLVLGLTLINVFFFSDIWT-GIASFMFVITILLQTFPFCYTCNLIMEDCESLTHAIFQSNWVDASRRYKTTLLYFLQNVQQPIVFIAGGIFQISMSSNISVAKFAFSVITITKQM-------------------------------------
>NvOr296
-----------------------LSSRVVGSWPSRAG----------GRSVLVHRLHRYLAIVSIYLMSMGVAAEVIVFFGDMNETIECALISSAFFMALTRIITFASHQPEMLYVVETMREDWIRSTD-EERA-ILRDKCLFAFKLAKFFAISVTITCSAFILMPMLEL------KFV-ENA-----KRMLPYRGYFFFNHTVPGVYEYVYLVNSMLGVLGCSTIACATSFSLITSIHGAAKFAIVQKDFERIDQVTWNN-----------------------------------------------------------------------------------------------------------GRCVRRHQECIRFAETVENIINVLALAQFVISTGLICFAGFQMTTMLTDRARFTKYASFLNAAVTELFIFSYGGQSLKSESEEVAEGVYSSNWI--GSALSSNLRLIVLRSRKPCTITAGKFYDMSFESFLKVLSSSFSYFTVLLAM-------------------------------------
>NvOr295
----------------------------------------------------------------------------------------------------------RLPRKRMMKVIMETLKLEETSKFENDNDLEIIRSWRRTRDVLKYHMRIYGFISVAYCFLPIISQ------------------VNTYPAQTIIQASLFVSPWYEFFYGFHCAQLFLYLFIIIATDGLSMILIFKLCEELQ----------------------------------------------------------------------------------------------------------------SEKYKSRGEFLRCIIRKHCTILDYGESICNLLTGALFTQYFLLSGTLCFSVFTIL-SSNSSAMANQMSIMAGTCIVQLFMISLAGELVSTRSLALADALLQSDFCCSSSELRQTV-LMQLRMQKPLKLSIGTLGVINIEFFSRIMKGVYSFTMLLRT--------------------------------------
>NvOr294
--------------------------------------------------------------------------------------------------------------NDFINLMRMTKEINEFSTLTDEEETIHIDWQSVQDKLMKIISRYYFLTVILYFVAPMFRN--------------------ALPLRGIVPEVLRVTPWFQMIYVLQCLLLLSNVITSISSDAFSVTFMCQLCKQLELVQCSIKHLGSHTK-----------------------------------------------------------------------------------------------------------NLAETINRHAVALDYGQRVCNTLKTMFLLQHIFISMFLCFAGVIVLN-TQNSLILMKMIVISVIFVSTLLIICFVGETITSSSLKIASATESSNYEIFDVSTLRTVSFILCRAQKPLRMAVSLSGSMNLSFFTETMNKLVSAFMILRTM-------------------------------------
>LhOr123FIX
-----------------VLDFTFKVLTICGCWRPK-S----------WTSIYKRVAYRLYTILLILLTNTFVIMDIILIADNPDDLSDNFCILLPMFITCYKMLSLLVNRKSIAKLTNILIEEPCRPLRPNEVKIQQK-FDKGIQINTLHYATLGLTACASAVFTSLLTNFG----------------ERKLTYRAWMPFEYSSTTLFSLLYAHQLIGLTFGALMNVACDGLLCGFLVHICCQLEILTSRLKEIMFYS-----------------------------------------------------------------------------------------------------------RTIRDCVRQHCVIFRFAVIVNATFNMIITIQFVMSMLVVCFNLYQVTE-MTINAKYIRIAMLMCCMLTQIFVYCWYGNEVKLKSRQLIDNIFEMEWLAMDKNLKQSLIIIMRRATIPIEITSSYIISMNLESFMGVLKTSYSVYNLLQQM-------------------------------------
>386_Si_gnF.scaffold00330_12820-264637.pep
-------------------SPLKIGLQLLGLWPGI----------------SYSIIYWSSFMLSMIVMQYFQYLYIFNHIKELLNLVDSMPAALDYSLTIFKLISLWLHRRVLHEILTAMDNDWRECINVDWQLYVMQVKANISHICCNAILSFNAIATLLYFLGNYIIHIM--FLTED-YNDT----LRQLPFKTQLPYETQQSPLFEFVFAILLLHVILHSSTVGIVNGLIFTLVIHVSGQIDIICDEFKNISK--------------------------------------------------------------------------------------------------------------SFGMLVERHNKIISFSDNIEQLFSFIVLMQVVWNTLVICCLGFIFIISNGTGIVLVKTVSGYFVVMVEAFVICFAGEYLSLKSKSVGDAIYETLWYDMPTHQSKIIIFIIMRSQKRLAITAGKMVDMSFETFTSIVKASASYVSVLHAM-------------------------------------
>NvOr291
--------KNDLQKASKILTWNRRLLSLLGLWPES-----------------PMDLLFCASAVYYIFYLGLIFVSFVLYLKKKILNVSIFIALLSYGHISARLLLLRRHNRTFGVLFAEMKQDYELRNYKSDQERVFLKYNILAKSMIKFLLFCSTFFAIVFYVKPLLMTIHRAIRKSH-RNATA---PFVLAQNSFYQYKITTVKKYAINYVSMLPFSVLTGFINCATDCLVLTIGCHLSGRLAALSHRIRNV---------------------------------------------------------------------------------------------------------------QEFKAVIRLHQQVLRIGDMVENSLNTLMTCHILTAGVIMCFILYKTLIYPGKRIHLIHIVILLSLNIVRLYFHCCVGEFLMQESRVVHEAFFECKWYTMLLQDRKLIVLNLLRSQRPIRFAARGLGTFSIELFSEVLKSSLGYLSVLRNV-------------------------------------
>gi|383861644|ref|XP_003706295.1|
------MGKPSENTIDYYIQPNKILCSIYGLWPTDET----------TSKQVLAVVHLVISVIIVCSVFVPEVIILTTKWRDLSILAGAGTLTLTMTQFLFKTIYLTTKRDTAHRLLVELRSLWVTTDDPVERQSYEVF-AYWGRISTIGFFMSAVGSTSLFLVTATLDC-----FEDV-ENSNRT--NRHLPYDVWQELDFLKSPEFEVIYACQILATLNACCAVCGMDGMCWTTILYLSGQFRLITTWLNNIGVEMNYK--------------------------------------------------------------------------------------------------------ADLVKCIRHHQRLSKVVKDVNSLLIPIIFIQLLTSGVQICLSGFAVL-SNNGGDNLLKFSCFLSSVLVQLVMYCWPGEILIQESQEVGYAAYGVPWYQLPPAYRRQLMLIILKSQDGCSISALTFKSLGCHTLTSVFNTGSSYFALLRKM-------------------------------------
>gi|380014594|ref|XP_003691312.1|
---------NAKEGLKHTFWFAYPFSRTLGYWPLVSS----------AFTKFFNSFTIFILYLLQLIVLIPGLLYI-LQVKNARTKIKLLMPHLNSIAQMAKYTIILQRAKEFGKLLDEIKKDWLIATE-ENR-QIFSERASIEHKLTTVIVVTMYGGGFFYRTILPLSK-GRILLPNN-M--T----VRLLPCPSYFGLNEQATPNYEIIFTLQVLGGFIIYTVLCGTKSACLMLCLHMCGLLKILTNKVMNLTNDSD-------------------------------------------------------------------------------------------KVMNLTNDSDEEVVQEKIVQIVEYQTRIKEFLNQLDQFVPAIYLIEVVIQVLIICIIGYCIIMEDSNAMAMVIYVVFQVTCVIGTFSVCYVGQLLLDESENIRQAYNTLNWYRLPVKKARSLILLIVMSHYPIKVTAGRIMDLSLVTFTSIIKSAVGYMNMLRTV-------------------------------------
>gi|51127344|emb|CAG38117.1|
-----------------YIKILRFTLVIVNSWPRKEE----------PESPRLSAFAKYFYLFLTVLAAIGSIAYVAVHNRELLETGHMYIVVLMSLVDVSRVATLTMYREVARDFLTKIHLFYYKDRSKHAME-THRAVHKISHLFTLWLVGQMLSGLSLFNLIPMYSNYAAGRYSGD-VSKNSTFE-HSLYYS--YPFDTSTDRGYSIACVIHWVLSYLCSTWFCMFDLFLSLMVFHLWGHFKILINTLNDFPRPSSKVE------------------------------------------------------------------------------------------------------AARLKDCIVYHREITLFTDRMSNVFGPMLFVYYSFHQASGCLLLLECSQM--TAQALMRYVPLTIILTQQLIQLSVIFELVGSESDKLKHAVYGLPWECMDVKNRRVVLIFLANTQEPVHVKAMGVANVGVTSMAAILKTSMSYFTFLRSM-------------------------------------
>NvOr115
----------------KRVFPTFLLLIVGGMWAPTTK-----------SRAACYQLYTVFCFVSVCMLIITILIDNVLSDKTMESLVEYAYMLIVFSNGLVRIINLVSRRDKILRLLQIMLDRWQSLRDDEELAIIAES--KVSEKVLKIWGSLILMNGISNAVNPIIHE-----------NP-----DNTLMFECYSPCDRSVSYCFWMTYSYQLFGYVIMSVAHLGVDCLIYNIIDQINSHYKIFLNRLLKLPARV-------------------------------------------------------------------------------------------------------------IKECVADHHSIYKAAGELNDIFNELVFIQFISCISLLCTNIYFLSKQELFSPPFIAVFAFLCCALTQNFFFCLFGNKLSQTGSEIAGAIFGMDWQELQKETRRKLLFIMLLTSKGIALFNNAVVNLSPETFLKLVKVSYSAFNLLNQ--------------------------------------
>NvOr107
-----------------IMPLPFFYLKLSGAWKPS------------SWPSYLRLIYDSYTILMTFFIIVTEILYVIFAEENQSKVLDNVYIICTFINGWFKMFNLICRRKNIANLVKCIAKQWNPPRDNYES-SVLAATKQTSRKITLAHASVVGSCVVSTLLNSVLSS------------------PPFLPVDAWYPCNITLPICFWTSFVHQSIGYTVTAIVHVANDNIVVGFMMQICAQLNVLNRRLLLVHVEVEKAARQQKDQSQITS-----------------------------------------------------------------------------------------------NDCIVNYRDILKFAEQLSETFIETIFIQFCAGLSVICTSVYVLTTLNIFSFEFFGMFLYLWCMLGQMFLYCWFGNEVVLNSSKLFHSIYNMDWIKLQSQTQTKLLFMMLVASSPIQLFRGAIIRVNLDAFINILKFSYSAFNIL----------------------------------------
>gi|350408481|ref|XP_003488417.1|
-------TKFKKIHPNKHLRTSLSIIYYLGFWPEW------------AKYKYLYNIYTTFNLIFFLGITIASIVYIIINWGNIEAMMASLSILMTYSTYATKVIYIICRRRRIKDLIDITNSEMFNRDNDKYEH-ITAYYTWQAIFHQITFQTFGFIAVISWGSTPILYQI----------SGT----SKQLPMVGWYPYNVTSTPVFEFTSLHQFMVVCTSCINNIAIDTLATGFIVTACCQLTILNYNISSMHCII---------------------------------------------------------------------------------------LLIDNVSIENSTLKVYSKMYEDLKHCIEHTIMIFDFSKQIQDVFGTLIFLQLLVDCIVICAILFNLSQMKDYVTEFLGALLYTCCVIYQIFIYCWHGNELHFHSMRICSSAYANNWWDNSKDFKHALLIIMARAQWPLILIVGNVMELSLQNFVLILRTSYSIFTVLRT--------------------------------------
>NvOr105
---------------HQVLPIPFHILTLWGIWCPE------------HVQPRLRRFYFAFTCIVIISEILLTFINLIIIIRNKRFELDVFFILTSLMNGLYKALNILLTRKRIAKLITIFEDRWRFPRDDSEK-KILQNYKFESWRIHLIYAGACLAGVTIKLVGPMMKQ-----------NA-----DIEFPAPAWYPYDTNKPVYFWLAYVQQMFVGGATISMHIGADTMLSGLMLQSCIQLKLLKHRFKHFFQHYEQ----------------------------------------------------------------------------------------QVKGRLHLSSTKRKVEIALMKQYICDHQFVYSYANKINRNFSGWLIAVLIVVVPNICINVYLLSFSIGLNVDFITSLGLFSISLFQIYLPCWYGNEVMLHSSEIANSIYDMDWVRLSPTARKTLIIVMIRSSKPIQIRAGYFVSMNLRSFLSIMKTSYSALSVLQQT-------------------------------------
>NvOr103
----------------RALPMQFYIFTLSGVWCPS------------NWTSLLKLSYNMYTTTIAISGILFWFVNLIITKNESEYFYENVFAISTLTYAMYKEFFVLKKRKEIQQMLKSFDDEWYRPFDNREIQ-IIDHYAHETRWVTQVYAIGIIAGLATKAIMPMLNS-----------NS-----AWVLPIEAWYPYNTSNLKNYLFAYTQQLMGGIPLICLHISVDSLFVGLILQMCIQLKLLQYRLQKTFSTDIDLQEEKNIERN-----------------------------------------------------------------------------------------NIKISDVIIANYAFKHQCIFRLGNYLNQEFRGILAGQVMITIPNICINVYLLSQHGGITLHLVDSFLCFTTCLMQIFLYCWYGNKIILLSIDVANTAYTTNWLSLNISSKKKLLTIMVRATRSIQFAAGTF-IMNIDSFIEIIKTSYSAYRVLQK--------------------------------------
>NvOr102
-----------KNNIEYKILPQFFLLTFLGIWCPSNS----------LKSKTAHNVYFTFIFFLDFLICIEMFIHFVSSFGTDNFKLINFFLVSANITAVYKSIRLMQNREVLRYFISYFDYEWTKSHDSVEHEINSKI-DLRIRRVTVIYSASMIGIVLLKAMSPIAES-----------NG------ISLPVDAWYPYSIEKSRWFWITYLHQVILGSSAVGAHIGIDTLFVGLLLKTSGQIHLLNYRLRNLM------------------------------------------------------------------------------------------------------------------RCIYHHKRIYRFGGDLNDKFQEILFILVVSSLPNICINVYSLSSYKGNIVQYIATIFSTTSALLQFFIACWYGNETTFDSLQVINAVYEMDWTNFHVSTKRLLIFIMLRASKPLKFSVAYIIPMNLDSFIKIIKASYTAFNLLQQT-------------------------------------
>NvOr101
------------------LPFQFVVLTVWNIWCPK------------DWPRRLKNTSIILFIVILILNFIMCLIYFILSIGTEQFKLTNLFFVSASITGVYKSLKIMKNRKIIRCFVRYFNHQWIKLLDDEENE-IHEKINTRIRHITVTYFISMISIILMKDLGPIAESGL----------------AIQLPADGWYPYDIENSVLFGITYVHQVILGSFVICAHVGIDTLFVGLLLKLLGQINILKHRLQILGNSLDHKMI-------------------------------------------------------------------------------------------------QTVQKHLILECIHHHKRIYRFGEDLNKIFQEMLLILVVSSLPNICINIYALSSNKNINMDYIATFFSTTSAFIQFFIACWFGNEVSLNSVEVRNAVYAMDWNKLDTPTQKLLIVVMARSLKPIEFSVGYIIPMNVDSFLKIIKASYTAFNLLQQT-------------------------------------
>NvOr100
----------QKANVEYELLPQFLLLTIWGIWHPK------------DWPVRLKNISNIIFIVVFCLDIIICSIYLVLSIGTNDFKLVNIFFTSATITGIYKAIKTMQIRESFRTLLNYFNYEHLCSLNTKER-MIRESNQAQIRKVTVIYSASMAGIFALNAIAPALSQ-------P---DS-----TMQLPVDAWYPYSIQKSLNYWLTYFHQIILGSSLICVHIGTDTLFVGLLLKLVCQINILRYRLQSLTSLC-----------------------------------------------------------------------------------------------------------KFIYRYIHHQNEIYEFSKVLNNKFQAVLLIQVITSIPNLCINVYTLSKYSGIINDYISIFFNTTSSLIQLFITCWYGNEVLLSSLQIKKSIYEMDWTKLDVPTKKLLIVIMARSLRPIAFSVAHVIPMNIESFIKIIKISNSAFNVLQQ--------------------------------------
>DficOr56a
------------------FKTHLYCFRWYGYVASK-D----------QKRPWLSLLRCTVFTTSIWISCALMLARVFRGYENLNDGATSWATAVQYFTVSIATLNAYVQRDSVISLLRVAHEDIQNLMLDDQEFKLLVSTQVYARNITLVLWVPSVIAGLMCIYRTLFLPESVFNTQAV-KRGE---EHPILLFQ-LFPFELCD--NFVVGYLGPWYALALGITIIPLWHTFITCLMKYVHLKLQILNKRVEEMD----------------------------------------------------------------------------------------------------------------FKEFVEEQLRIRKFIRELQYLISVPVMADFVIFSVLMCFLFFALTVGVPSKMDYFFMFIYLFVMAAILWIYHWHATLIVECHDELSLAYFSSGWYNFELPLQRMLVFAMMHAQRPMKMRAL-LVDLNLRTFIDIVRGAYRYFNLLRS--------------------------------------
>CpluG2R504O01AYE76
------------------------------------------------------------------------------------------------------------------------------------------------------------------------------------------------------------------------------------------------------------------------------------------------------------------------------------------------------------------------RSLERQVLKELIKHHQVIIQYSRLSNDVFSPVIFVQYSLSSLILCMCVQSLTK-------------------------------------------------------------------------------------------------------------------------------------------
>GPRor35
-----------------FLDAQMWYLRYCGVFREK---------------SALGGIRLSVCLGVLVVFMVLQSIYIFQHVHHFAMICDAIPTLVVCMVAISKFYIFVFHPAALFALIDSFKALQRRASREDL--LLFRRSGAFHAKLTKIYMTSALIVGWFYILSAIVSGISRSLAEG----------RVHFVAPMAYVSNYQHPLMFALTFLFNCDSIHMSIFIIGSVDTCFSELATSVTIHFQLIQRQFQAV--------------------------------------------------------------------------------------------------------------EDELEVVVAYHKDVLQLCLAMTNLFQYTVFYLLLLDSVLLCVIGYQFVIFMNTP-RVLMLASMAFVMVLQAVIYCYHGSMMYDESLKVADAIYQSNWYEAPPAEQKRLRLCIMRAQKPIVTK-GGFIKATLPTLKKILNSTGSYITMLLSL-------------------------------------
>DperOr85e__super_0_residues_11070314_to_11072728_forward_strand.[501_2026].sp
------------------------------WWPTWLR----------PVGGLMAKAYCSMVIFTSLHLLLFTTTLDVLPTGELQAITDALTMTIIYFFTAFANIYWCVRSQRLLAFMDHINREYRHHSLAGVTFVSSHAAYRWSRSFTATWILSCLVGVITWGVSPLMLG------------------IRTLPLTCWYPFDALSPGTYTAVYATQLFGQISVGVTFGFGGSLFVTLCLLLLAQFDVLYCSLKNLDAHSKLLSGETIGGLGLLQRE------------------------------------------------------------------------------ESQNLAQVKVFHSALVECVRLHRFILYCCAELENLFSPYCLVKSMQITLQLCLLVFVGVSGTREFLRIVNQIQYLALTLFELLMFTYCGELLSRHSVRSGEAFWRGGWWKHAHLLRQDVLIFLVNSRRAVYVTAGKFYVMDVNRLRSVITQAFSFLTLLQK--------------------------------------
>gi|350422465|ref|XP_003493172.1|
-----------------VISLSKRLLNLSGLWPHN-----------------RNDVRFFFYITYVVIFTWLEIVTLLQNIHDLEKTLKNITLSFPTILIVLKAMMFRLNMHLVLPLLTVVKRDVKLGLYKSEEERTVVWYNVAATLFSTSSVLSLFFVPTLFYAKPIVGC----LLSKF-NNCTL---PYELPMKVNNIYEVTGVQSYALLCVYLIPASMLLTIGATGADSLLVTLTFHLCSQLSILARRARNI----------------------------------------------------------------------------------------------------------------EMRALVERHIELLQLASILAKAFSSLMFIQTLGLIFSLCIVVYQLLMTSGEDINTIHFIIYSCAVVLLAFSYCFLGECLINESSEMQMACYFINWYDLPEQYTRSLIFCIARSQKPSYLTAGKFYVFSLETFGVIVKASMAYLSVLKS--------------------------------------
>PbOr76NTE
----------------WAIGINRFTLEMIGLWPDEKS----------SRQKFFASLVFIIFNTIVIVSIIPAIFSLIRIWNDMIAIIDNLQITLPMTATSIKIIIMWLRKEDLMSVVNMVVADWMKTKTLEERDTMIKQ-ARVARTIVVFGCVMMVLAIIIIIIPPCFGYSMRYLT-----NITD-APGKPLLLQTYYLRDTTESPYFEIAFVAQTAAVIMAAFSYTGIDNFLGLIVFHICAQMEILKKRLLNLQ-----------------------------------------------------------------------------------------------------NLQESKNFYVGLSMNVQDHIRLIRSIDIIDNTFNLMLLALLIYFAILFCLQGFLIISINVSFPRICWLVSVLVNTFVHMCLYCVVGEILIAKCEGIYHAVYNYEWYSLKSSEARNLMLIMIRADKSLYITAGKIFPMTLSMFCSLIKTSAGYISVLLA--------------------------------------
>DficOr94b
----------------SAIQFLLVVQRWIGLLKWKNA----------GILSCLKRIHPFVLHLPLTFTYIALMWYEAFTSSDFEEAGQVLYMSITELALIIKLLNIWYRRNETANLINELQHNPAFNLRNAEEIQFWEKNQKGFKRIFYWYICGSLVVAFMGYTSVFFQE------------------EYELPFGYYVPFEWRSRERYFYAWGYNVVAMTLCCLSNILLDTLGCYFMFQIASLFRLIGMRLKALQNAP----------------------------------------------------------------------------------------------------------KPELRSIFQLHSKVKRLTKECEVLVSPYVLSQVVLSAFIICFSAYRLVHMKQRPGLFLTTVQFVAVMIVQIYLPCYYGNELTIHANDLTNSVFATNWLEYSVGTRKLLNCYMEFLKRPVKVRAGVFFEIGLPIFVKTINNAYSFFALLLK--------------------------------------
>DvirOr98b__scaffold_10324_residues_319173_to_321237_forward_strand.[420_1565].sp
------------------LKVQDTYFRILGFNILARP----------EMSGWRQHWRALGLMLSLTMVQAMVIAYSIQNLENMDQLTEGLAALLINQLGLFKFGLMMWLHKDFQRLVARLRELL--------------------------------------------------------------------------------------------------------------------------------------------------------------------------------------------------------------------------------------------------------------------------------------------------------------------------------------------------------------------------------------------------------------------------------------------
>AmOr149FIX
-----------QMTFKKIINIIWFSVALTFCWPLSAT----------KIQIFVFRILQIISIINAFMLIVPLSYSIYLHYDDIAIIFQSLAILVGLSQMIIQTVILFIKYNFLQRVVEEMIICIKEAQQ-YER-KIFCKYIENCNIFYGSSLTITYLVVIIYIMGPIVLP-------------------TPFPVDTEYPFHVNSTIIKIIIYLQQSLLIFQC-AGHLCISIFCALLLWFTAARFECLIVELQKITNI--------------------------------------------------------------------------------------------------------------LIICIKKQLRLRRYARNVVNSFRFMIVYAIGVSTFALILYGIIMI-VKAPLIMKIESVTLSFVLLLQIYIYAWPADHMKDMSINVSKSVYNIIWYKQTLRMQKDLLNVLI-YQRPITFSVDCILPLSLRYYCSYVSNIFSIFTAV----------------------------------------
>369_Si_gnF.scaffold04648_643308-783672.pep
------------------LMFTFKVLTICGCWPPNS-----------WTSRCKRILYDIYTILIVLLINTFTLLDLILIVDNADDFAENFYITLAMFVSCCKMFSLLRNRNNIAMLIDILMKKPCRPTEHDEIEI-RQKFDKLVQTNTFYYATMVESTCAFALVTSVFKD-YR---------------KHRLAFRAWLPFNYSSPMLFRIAYAHQAISLTVGSVLHVACDSIICGLLMHICSQLEILECHLKKVINK--------------------------------------------------------------------------------------------------------------LRECVIQHTYIFQFALMVNEKFRFTITVQFLVSMLVVCFNLHQLTQTNVLSAKYIQIVLYMFCMLTQISFYCWYGNEVKLKSQQLVSNVFGMEWFTLDYHVQKNLLIIMTRCIIPIEFTSAYVISMNLESFVSLLKTSYTVYNVLQQMR------------------------------------
>DficOr65c
-------------------------MKAMVLYTTS-K----------ERQLPYRSIWHTFVLIQTSVFFASVCYGLTESIGDNVQIGRDLAFIIGAFFIIFKMFYFLWFGDDLDDVINELVKHHPWAWKGPGC---V--DVRPLKRWSFCLGFFLASSWSFFLIIFLLLL---MTTPLW-------VQQQNLPFHAAFPFDRSTHPTHAIIYISQSFLMTYAIVWLMCIEGLSVCIYFELTFATEVLCLELKHLHRKCDD-----------------------------------------------------------------------------------------------------AKLRLETNRLIRFHQKIVRILNRTNHVFHGTLIMQMSVNFALVSLSVLEAMEARKDLKVVGQFGVLMVLALGHLSMWSMFGDMLSRESLKISQAAYEAYDPAGSKDVYKDLCFIIRSAQNPLIMRASPFPCFNLVNYAAILNQCYGILTFLLK--------------------------------------
>gi|380026846|ref|XP_003697151.1|
--------------------PIVIGLRLTGIWPKSS------------YEIIVRFIWVII----MMCAQIFQYRYIINHIDNLADLIDSVSTTLPYSLLCFKLISFWTKREIFKNILIGMYHDWTNALAADFIIKDMIKKTELAYYCSNLIMGIYAIAVFMYVGVFLELN------QDQ-GNRSN-L-SPELLVKMDLPFTYDESPIYEYVLIVQFIQLFFIASSIAMLDALIITLSL---------------------------------------------------------------------------------------------------------------------------------------------------------------------------------------------------------------ITLSLSVSNSAYESPWYLLSPKNRAVMILLMVRSQRRLTITAGKFMDLSMQGFANLQSVS-----------------------------------------------
>ApOr24C
-----------------NSIINLKFMKITGFYQLIRS----------DCSKFNMNIFKMLFIAQLSITTIMCLYSIYSCVNDVNQVFNYSIMIFATNFAIYKYYFIIKNAKTIWNFAHNMMSTNLLCYKDHTKE-VYKVARTRCSTITLISLALWSSILLYWSLLPFSNN--NTYLKVK-FEDGVHY-YRLNALGVVYPVDIFYNKYFHVFYIIEIVLLILWCKMMWVFDILMISVCISIEYQLKTIAESYRSLGLNHNELMSNKKSTMS----------------------------------------------------------------------SYRSLGLNHNELMSNKKSTMSVEAISDLEVLIQDQQNIYEKMKNMYQILKPFTFIQVAAESFQIILQSCMILKFSLSLILFLKFLLPGITYSCHLFLTCYLFSFVNEQKESMNFALYSSNWTDMSIKFKKLLLLTMMNNAENLKMKISMKRMVNMEMFA-----------------------------------------------------
>NvOr250
--------------YKSYARHVIFRLIFAGLWPES--------------NPKIKRMLSFVTFTSTLTVMVTAINFGIHNASNVILLTKGIGLASGFSSVFSKALMLPLHQEDIVFLKKRLTSKFMSDMETIEYRADLLSSVHVFSAFVNMHEAMMAFAMSMYCFVPLYVLFK---------HG-----TYMRTYPCLYPFSYTPGLAHWLIYALEVAGAISVWTITIGADCGFVMYALELCGEFKILARKFTELKA----------------------------------------------------------------------------------------------------------DYKKKLKECIERHHLIIEAKNRLEDAYGIIAIWLALSGAFLLCSLIFQITELNGSYVRIAHLCSHLLAKYLQIFMYAWYGNLIADESKAFLDAMYGSHWTECDKRFKNDILIVL--TQEPLIVVAKGCMYVQLDMFTKIVKTAMSYFFLIQT--------------------------------------
>H_TcOr120
------------------------LLWLGQMHPLS---------------PFRRFVTFLILNLAACWLMIALAIKGITYKSDIFFVAECLQTCNLMFHGVGKFLNLYFQKNNLKSLLENRSKFWQLDDFRSEKLYSQMQGTFVIKKVLRYYYLLVLCVVFLFDLQPFAT--------------------GLLPTGCYLPEGWFK--GLTLTLWFLSVSFF---LNIQGTNGFFYSQSVSLIVQFKLLSHRFKTT--------------------------------------------------------------------------------------------------------------KKELKELVDYHNFLTSYCKQLNQAFAAIFLLQFFTSITSASLSIFIFMQ-PGAWTNRIKFILYYSYTLVETSFYCIPAEILVNAASEIGNSVYDLDWHKIRNRVKKCIVIILARTQKTMVFTGYGLVNMNLQTFVVYVKTVFSFYTYLNSVR------------------------------------
>H_TcOr127
-------------------------LRLGRHHPTG---------------SIWWTIFFIPVNTFFCSLLIILIVGIVRHEDDVFLAVDCLGTCTLMLHAISKQIFLHAQKNAINVLLKMKSQFWNLDDFDGEISKECEMILTSGKIAVRIYFSFTCAAATFYFLQPFTA--------------------HHLPSDCYVPEGWFP--FLAISYM---YLIPTLVPSVVGLDALFWALGLSLAVQFKLLAQKFKLLGTC-------------------------------------------------------------------------------------------------TCHENETAILWNQLKELINYHRFLIDFCKKLNKLFSFIFFVQSFITITSASVAVFIVMQ-PGNLSTRVKCLLTFVSYILEMAFYCLPAEMSVNAAIDVADSVYNSKWFRKSTEFKKCLILIIGRAQIPFTFSGFGLIHINIRMFQLVCKTTFTFYTYLNTV-------------------------------------
>LhOr64NTE
---------------NYAFALSRQCLWLLGVWPDPQS-------------DFRRNIFVIVVCILSFYVILPQLTNMILAWGNVARMVEYVASANFSLMALCKLIATWYHGKTLRTLMTSVMTDWIISKSDWERSTMLKI-ARRGRSLSFRCYVSAMFTVAFYVWFNVLKF-Q----------RSMHQPQRILAYQFAYPYNTQKSPNYEITFFVQVTGGAYSALINCTVDSFVSIFVLQVCAQLQNLRSALNNIVDELANK-----------------------------------------------------------------------------------------------------KFKKGLAAIVIRHEHLIKTANTIDECYSGVLFVHMLCATFQLCFETFQVFTID---VSIIKLSFYVTLVLTHLYIYCYSAERLLTESTSMAYGVYECKWYNLPPKNAKDLMIIAHRSRIPLKLTAGKFGIFSLEMFGTTVKTSMGYLSALLTMK------------------------------------
>gi|167867973|gb|EDS31356.1|
---------------------TVRWCKLIGLWDGT------------GSARYHPRTLTLLLALIFWYILPTCMFVLRRQDRPLTLVMKAVHEVMAMTAFVLRISAHALSRSTLEKCFYEVQGALDEFARNGQLSEDMRKHLERADVLARYYIPGNLFGIFLYGGLPGVLAIGRFVFTGY-AEE-----LPATVLEADYVFDHQSNWIWLPTLIVSVAVQYGMIIGITANETFCWNLIHHVSCLFKIVSARVARLDEFEEE--------------------------------------------------------------------------------------------------EEEEAYQQELEAILETHLVCYRSVCYLEKALYLQMAVLYSACVAVTCFVLFVVSI-VDDLFLLAMMAFVLNYHVFLIFSFSVLGNELMDASTSVAEAIYNIKWYNRSISEQRCLQFMIYRSQNAIFITAGKFFKLTRATFMVAMKTAFSYFTIMQQL-------------------------------------
>CfOr68
-----------NDDIAYVFSTHRALMKIVGIWPLQKK----------TRFTIMQ---RSLAIFMKLMIFSFLFMELTGNHRDASTSIETILYFACTMILTLKNFCIIANQRKLARNIDGAISDWLSAKNDEESYKIMKEYAFKSKMFTSVILYSGFICTALYIFAVIFINVKQRFFQDT--YISGTM-EWVFLIPSGDLSKIITGSQYLILIIFQNFQLLILCLMQCVSDSFYINITLHITGQLKILKAKFKTFASKPDNVENNRKH--------------------------------------------------------------------------------------------NVENNRKHLSKLVNRHCKLAELNKNIEDTFHLIILFQLVIVTLLLALLGLRIIFSNNDYIELAKSVLVLNFMFMEALVYCSGGDLIQRESEDIFRAMFMTSWFTLPATLMKDLRFAMMRSSYPFRLTGGKFFYVNRETIIYVLKTAASYVSVLR---------------------------------------
>CfOr69
--------ERWKDDIAYAMTPFKLLTWPIGVWPLQVY----------NIYSLIRCVLATCCMSIIV---TLPTMEIHMGCTDAGQNIDSIMLIFCGILGVLKTVCFRIYAENLTNNYGSARNDYLTIRNTEHRAIMR-RHAFMGRLLSCFMVCFSYFSVTVYSLIPLLGDDEDNQM-NV-TDEDIVL-EYPMPSRCALEYFSVPESLYKIICLFEFIVLILTCTCNLGNDSLFLNITLHVCGQVKILKASFIDFD---------------------------------------------------------------------------------------------------------SSQVYDRFNALIKRMSYLIDMAKELANAISFVLLMQLFLSSILLCIMGFQFILAMNDIVMMGKSLTVLCTFLTQLTVYSFVGDYLKSQMEEVGLFIYQSVWYDLPGKLSKNLIFIIMRAQSPVKLQAGNFIVVNLATYMSILKTSMSYLSVLRVM-------------------------------------
>DereOr33c__scaffold_4929_residues_13473279_to_13477494_reverse_strand.[1501_2716].sp
-------------------------------------------------CPRTVQLYVVLLNILVTLWFPLHMLLHLLLRPSAADFMKNLTISLTCLACSLKHVAHLYHLPQIVEIESLIGQLDTFIASDQEHRYYQDHVYCHARRFTRCLYVSFGMVYAVFLFGVFAQIIGR---------------KWELIYPAYFPFDFENNSLGAVAMGYQVMSLIVEGFQGLGNDTYTPLTLCFLAGHVHLWSIRMSQLGHFEDETATDHQRLLEY---------------------------------------------------------------------------------------------HQRLLEYIEQHKLLVRFHRLVRRTISEVQLVQLGGCGATLCIIVSYMLFFVGDTISLVYYLVFFGVVCMQLFPSCYFASEVAEEVERLAYAIFSSRWYDQSRDHRFDLLVFTQLTNRGWVIMAGGLIELNLNAFFATLKMAYSLFAVVVR--------------------------------------
>DeugOr88a2
------------------------------------------------------------------------------------------PVLSITIYFSIRGLMLFLKRKDIVEFVNDLDRECPRDLASQLDMQMDKTYRNFWQRYRFI-RVYAHLGGPMFCLMPVAFF----LLTHE--GRDSPVLQHEQLLGGWLPFNVRKDPFYFLVWIFDLTCTVCGVSFFITFDNLFNVMQGHLIMHLNRLARQFAELDPRKSLTNE-----------------------------------------------------------------------------------------------TNEAKFFSEFRLLVQRQQLLNGLCQRYNEIFKVAFLVSNFVGAGSLCFYLFMLSE-TSDVLIIAQYIIPTMVLVVFTFEICLRGTQLESASEGLEMSLRSQEWYLGSQRYRKFYLLWMQYCQRTQKLGAFGLIEVNMVHFTEIMQLAYRLFTFLKS--------------------------------------
>DeugOr88a1
----------------------------------------------------------------------------------------NPPVLSITIYFSIRGLMLFLKRKDIVEFVNDLDRECPRDLASQLDMQMDRTYRNFWQRYRFI-RIYAHLGGPIFCLMPVAFF----LLTHE-GKES-PVLQHEQLLGGWLPFNVRKDPFYFLVWIIDLACTVCGVSFFITFDNLFNVMQGHLIMHLNRLARQFAELDPRKSL--------------------------------------------------------------------------------------------------TDEAKFFSEFRFLVQRQQLLNGLCQRYNEIFKVAFLVSNFVGAGSLCFYLFMLSE-TSDVLIIAQYIIPTMVLVVFTFEICLRGTQLESASEGLEMSLRSQEWYLGSQRYRKSYLLWMQYCQKTQKLGAFGLIEVNMVHFTEV---------------------------------------------------
>gi|380024237|ref|XP_003695910.1|
-----------------AFTVASFYLRVVGFWLTT-S----------RLEECFRIGVVGYTILAITFSAWVQIRGLYFNWGDFSACTYIACDGLGLVMDFFKIFSLFIHQKKFLGLMAYMQKNFWHYDYDEEENLIVKDTKKTTAYFVCILTFSSLSSIFMYMFRPLLTNIGR--------NET----DRILIFNMYLDLPLSISPYYEIAYTIQIAALNQAGSCYFCFDNIFCILCLNVACQFRILQYRIANAPI--------------------------------------------------------------------------------------------KKKENLDSSKYPSDECYNAFKNYIQQHQALLHFCETLEQIFTIIVVGQILMFSILFCFLGYQVILADLTTSYRVSFISYLFAGMCQLWMFTYSCDCITQESAEIASAAYTSPWIDLPMMLRKDLQIVVMRSRRACCLTACGFFPISLETYTKIMSTTMSYFTLLKQ--------------------------------------
>CfOr60
--------RNWNDETHRAINVYEKVLGIIGVWPLN-------------AGEPKSIVRCSIAILIQISTIGSLSLEAYRQCLGTEDMMEAFLMDLSSVVSLSKLLVIRLTWQHTYILVTSLIDDWSISWDARRREV-MTRYTNVGRVLTILYLGYASGMSFLFMAIPF-DDLIPWLNASK-ANNNATVM-PTYFLATYCVFGSLSGIVHSCVLLLQAAQIFVNATSHCGNDGFFFGLTMHLCGQFEVLEMDFADI---------------------------------------------------------------------------------------------------------DERVCKRRMRMLIGRHCRLIKLADSLEYAFSMAIFAQTLMSILLLCVEGMQLLISLNDNIAAIKHIVLILTMLVQLYLYCYAGNQLESISERLAYSVYDSPWYDFDVKIMKNLPMVMLRGVIPHQITAGKFLPMNLFSFKEILKATGSYLSVLR---------------------------------------
>CfOr61
---------------ITTLLVPKLALSCVGIWPVK-------------KKDFFMDLRWIIAVFLEASTVLPMFTEIYLHCNGTKKSFDSLTTGAAAMLALTRLITPRIHREELLEIVTSMTDDWATQKDKRVR-WIMKKYATMSTRVTTLTFILVGIIVSVYTSMAISAITGKKHGNEI-ENANT---SREDRIRESCVFRSES--SRQMFMIVQAMQMLITGISTFGTTSFFFGLAMHLCAQFDALCVQLSEFRVN---------------------------------------------------------------------------------------------------------QAHRAIAEAVQRHCQLIRLANCMEESFNANILMYLFVTTTLMCIDGFMLIVSLGNLSMIIHNSSVLLLMLIQLSFYTFAGDCLEMRSTALSYATYDCDWYELPTNVARDFQIILMRASIPHQLTAGKFLPMNMIMFKDILKSTASYLSVLRVM-------------------------------------
>CfOr62
--------ERWTNDFAYAMTPFKLITWPIGVWPLQVY----------DIYSLLRCILGTFCASLVVILP---SMEIYMGCTDVEQNIDCLMIICCGFLGALKITWFRIYANSLIINYNSALNDYLTIDNTKDRDIMR-KHAFVGRILCSSLLILTYCCCLIYGIIPILNYDISNRIN-I-TNEDMILE-YALPSRCALKYFNFPSSMYKIFCLIETVVMILASTTNLGNDALFLNITLHICGQVNILRIRFINFD-----------------------------------------------------------------------------------------------------------RIYDRFNVLVERHRYLITLARELANLISFVLLIELFIISILLCIMGFQFIYAINNTVMMGKSLVVQMLFLTQLTLYSFIGNYLKSQMEDIGLSIYQSAWYSFPKKLARNVIFILLQTKYPVALQAGNFIIVNLSTYVSILKSSFSYLSVLR---------------------------------------
>CfOr63
------------DDVACAMTPFKLITLPIGVWPLQVY----------DIYSLLRCILGTFCASLVVILP---SMEIYMGCTDVEQNIDCLMIMCCGFLGVLKTTWFRIYANSLIINYNSAINDYLTVDNTKDRDIMR-KHAFIGRTLCSSSLTIAYISCLTYGIIAILNY--DMLIRNR-TNEDTTLE-YVIPSRCTLEYLNFPTYMYHIFCLVETVLILLATTTNLGNDAMFLNIILHVCGQVNILRSHFLNFD------------------------------------------------------------------------------------------------------------IYDRFGVLVKRHCYLITLARELANLISFVLLIELFTISILLSIMGFQFILAVNNTVMVGKSFMVLSAFLTQLTLYSFIGNYLNSEMEEIGLSIYQSIWYNFPRKMAKNVIFILMQTKSSVALQAGNFIEVNLSTYVSILKTSFSYLSVLRIM-------------------------------------
>CfOr64
-------RERWKDDITYAITPLKLITWPIGVWPLQVY----------DIYSLLRCALGICCASLVVILP---FMEIYMGCTDVEQNIDCLMIICCGFLGALKTTWFRIYANSLIINYNSALNDYHTIVNTKDRD-IMKRHAFIGRTICSSLLTIAYICCLTYGLIPILDYDISNRINK--TNEDTTLE-YVIPSRCTLEYFNFPTYMYTIFCLIETVVMLLAATTNLGNDALFLNIILHVCGQANILRIRFINFDV----------------------------------------------------------------------------------------------------------RIHDRFNELIQRHHYVIMLARKLADLISFVLLIELFIISILLCIVGFQLIFAVNDTVMIGKNLIILSGVLTQLTLYSFIGNYMKSEMEEIGLSIYQSAWYNFPRKLVKSVIFILMQTKSPVALQAGNFIVVNLSTYVSILKTSFSYLFVLRIM-------------------------------------
>CfOr65
--------ERGKDDIAYAIIPFKLITWPIGVWPLQVY----------DIYSLLRCVLSTCCVSLVVILP---SMELYMGCTDVGQKIDCLMLICCGILGVLKMTWFRVYPNSLIINYNSALNDYLTIENTKERDIM-RRHAFIGRILCFSLLAGAYIGGLAYAIIPFVNY-AKGNQINI-TNEDVILE-YALPSRCALEYFNFPISMYKISCLIQMIVLILAPTTNFSNDALFLNIILHVCGQVNILRNRFIKFDVTSSRI---------------------------------------------------------------------------------------------------SSRIDNRFNELIQRHRHVIMLARELADLISFVLLIELFIISILLCIMGFQLIFAVHDTVMISRSSFILSVFLIQLTLYSFIGNYLKSEMEEIGHSIYQSVWYNFPRKLIKSVIFVLMQTQSPVALQAGNFIVINLSTYVTILKSSFSYLSVLRIM-------------------------------------
>CfOr66
-------REQWKDDVAYAITPFKLITWPIGVWPLQVY----------DIYSLLRCALGICCASLIVILP---SMEIYMGCTNVDRNIDCLLLICCGILGVLKTTWFRIYANSLIINYDSALNDYLTIDNIKERL-IMRKHAFVGRILCSSLLTLVYFSCLIYGIVPILNHDINNQINA--TNEDMTLE-YAIPSRCALEYFHFPTSMYKIFSLVETVVMLLAATANLGNDALFLNIILHVCGQANILKIRFINFDV----------------------------------------------------------------------------------------------------------QIYDRFNKLIQRHRYVIMLARKLADLMSFVLLIELFIISILLCIVGFQLIFAVNDTVMIGKSSIVLSGVLTQLTLYSFIGNYLKSEMEEIGLSIYQSAWYSFPRKLIKSVIFILMQTKSPVALQAGNFIVVNLSTYVSILKTSFSYLSVLRIM-------------------------------------
>CfOr67
----TMTREQWKDDVAYAITPFKFIAWPIGVWPLQVY----------NIFSLLRCVLGICCASLLVILP---SMEMYMGCNNVERNIDCLLLICCGILGVLKTTWFRINANNLIINFNSAINDYQTINNIKERD-IMKKHAFIGRILCFFFLTIAYCSGLTYTLIPSLNCDKGNQI-NI-TNEDM---QYNRPSDLEYLIGISNLPIYIIYSVIENIVLILATTANLGNDALFLNITLHVCGQVNILRIRFIKFDV----------------------------------------------------------------------------------------------------------RICDRFNELIQRHHYVIMLARELADLINFILLIELFIISILLCIMGFQLILALKFNNIVGKSCLLLSGLITQLTLYSFIGNYLKSEMEDIGLSLYQSTWYNFPKKITRNVVFILMRAKAPVALQAGSFIVINLSTYVSILKTSFSYLSVLRIM-------------------------------------
>NvOr284PSE
----TEVKKMASLNPEYYFDLNIKLMSLCGIKCSMTE----------TIGSFINKIPTILSNLVGLVYLMFQLREIREHLRDTVLAVQILSQIVCNVQCNIKGLFFLLSINKVQYMLHEIRILWESYPPDDELQKSIFLIADQTLTFCKYYITVNLSCILAYALQM-GXNFFRQYRTHQ-HGSNHTYDLSHIIILVKZPFVVTGVPTFITLFFTEFLLIMYATFWAIIIDTLFAQVTTHMGLQFKILKRDIEEKFNNKSSN-------------------------------------------------------------------------------------------------NKSSNRKEFLLDQVRRDRNLLXVCRMIEDXFSPIVFFTVFLSSVNMCFNVIGTRETNKDYFDMGIYATILTMTIFQIFFFCIFAEKLSDEXTILADTVYNLNWTTKDYKLRFYLQVIILRAQKPFYCTAYGFFPIGDXR--SILRASCSYYMMLQT--------------------------------------
>DeleOr65a
---------------------------------YTNS----------EERRVTRNVWHYYIVIQLAVSLASMCYGVLESIDNIAILGRDLVFIISVIFIFFRLIFFAQYANDVDAVIDALDDIHHCETKGPGR-KEVQA-TKRFHFLLYMALIVAWFTFVSFILIKISTPFW--------------MESVTLPFHVAWPFDPSKHPAYCLIFVSQSTTLTYFLVWLGAVENMAVSIFFELTSSLRVLCIELRSLQE------------------------------------------------------------------------------------------------------GDESLLERELHRLTKFHQRIILLSDHCNNIFNRTFIMQMLVNFFLVSLSLFEVLVARKNPQVAAEYLIIMLMTLGHLSFWSKFGDMLSEESAEVAEAVYEAYDPTGSINIHQHFRFFILRAQKPLIMRASPFPPFNLVNYMFILKQCYSILTVL----------------------------------------
>LhOr106FIX
-----------------------LMLTMFGVWPGI---------------SCVLVIRVFWIITLAISQF-FHYRYFVTRADNLFNLMDCLSSFLAHVKLTAKLIVFSLQQQKFIEILSMMSEDWVKCGNRGVALSETIRKTKASNRICNGLIILHTIGAIAYVAGILLAD-----V-DV-TDRTT---ELPLMMKMEYPFVIDTRSKYDLVLATQFVYVMVCSWGAGLFNALFLTLTLHLGSQVNILLCWLAEMEPNK----------------------------------------------------------------------------------------------EPNKIKEENKSFVVSITNIIQKHQRVINLSENIESLYSYIVLLQFTSNTLQICSLGFLIVTAPNATEMIGRSLLFYTLTNLETFIFCFAGEYLSNKSKAVGNAAYNSAWYDMKTKESNILLFIILRSQKQLKFTAGKMMDLSFESFTSIMRASASYLSVLLAMK------------------------------------
>DeleOr65c
--------------------------------TSS-E----------ERQRPYRSLWHTLVLIQMTIFFASLWYGLTESIGNSVQMGRDLAFIIGVFFIVFKVYYFHWYGDALDEVITDLEAFHPWSRKGPGAV-DI-RAGKRWYFLMSFFLGSFWSFFLCIFVVLLMTSPM-------------WVQQQKLPFHAAFPFQWHTHPTHAIIYLFHCLLMTYAIVWLLCIEGLSVCIYAELTFAIEVLCLELRHLSR---------------------------------------------------------------------------------------------------------EEMRLETRRLVRFHQKIIRILDRANDVFHGTLIMQMAVNFLLVSLSVLKAMEARKDPKVVGQFGVLMVLALGHLSMWSLFGDRLSQESLQVSEAAYEAYDPTGSKEVYRDLCFIIRRAQYPLIMRASPFPSFNLINYAAILNQCYGILTFLLK--------------------------------------
>DeleOr65b
--------------------------------TSS-E----------ERQRPYRSLWHTLVLIQMTIFFASLWYGLTESIGNSVQMGRDLAFIIGTFFIVFKVYYFHWYGDALDEVITDLEAFHPWSRKGPGAV-DI-RAGKRWYFLMSFFLGSFWSFFLCIFVVLLMTSPM-------------WVQQQKLPFHAAFPFQWHTHPTHAIIYLFHCLLMTYAIVWLLCIEGLSVCIYAELTFAIEVLCLELRHLSR---------------------------------------------------------------------------------------------------------EEMRLETRRLVRFHQKIIEILDRANDVFHGTLIMQMAVNFLLVSLSVLKAMEARKDPKVVGQFGVLMVLALGHLSMWSLFGDRLSQESLQVSEAAYEAYDPTGSKEVYRDLCFIIRRAQYPLIMRASPFPSFNLINYAAILNQCYGILTFLLK--------------------------------------
>394_Si_gnF.scaffold02659_451514-467235.pep
--------DKRLQAYRKYQRITKTLLIISGCWYMPTK----------SDK---STRYWPVCVFLLMIMYTTMFRTTYLFRHKLANMMKMVGMATSAVSAIVKVSIFMINRNSLINNHRTLNDFYEEELVQNEKRSIIFSSLRTTYTIGYTYVILLIGLVMAYIVPPYIFI-IRNISHFN--SIT----NYTLPISRGYFWTVPDNFLYHLHLIVETIIATVSCITACAVENVFGFFAYQLASTMRGMTYRLTN------------------------------------------------------------------------------------------------------------EQFSDLLKTCIEKHQKLLRCRDILEKVYGPIIFWHIITNAMLFCSLIYDITTEFKFTFNILMSLTYSLIKLLQMFMYAWNGTVITNAGDNFRNGVYFGEWPKLDRHVRTNVILTMM--QKPMTIYAI-FSPVEIVMFTNFVNATISYFFLLQS--------------------------------------
>DgriOr42b-7_scaffold_3056_residues_1200_to_3700_reverse_strand.[646_1982].sp
------------------FIYLYRAMKFIGWIPPK--------------AVLLRYVYFSWTLMAWHTAYVPLLLGSYIQIKSPGEFLTSLQVCLSASGCSTKVIIIYSQLWRLIKARKLLDKLDVHCSSLEEREKIHRI-VARCNHVVLIFTIVYCGYVLCTYLSFVLS--------------------GRPPYQLYNPFDWHDGRNLWIVSTFELMVVMGTAVQNMLSDSYTLVYGLILRTHLELLNGRISKLRTN--------------------------------------------------------------------------------------------------NPEMTEDENYEELVNCVLDHKLILEYCALIRPVISGTIFIQFLLIGCELGLTYINLFFFSDLWT-GFSSVVYIVAILLETFPFCYICNLIIDDCEALAHAIFQSNWIGSSPRYQSTLFYFLHNVQQPIVFIAGGIFPISMSSNISVTKFAFSVITIVQQM-------------------------------------
>CpluG2R504O03CZ0JU
-----------------------------------------------------------------------------------------------------------------------------------------------------------------------------------------------------------------------------------------------------------------------------------------------------------------------------------------------------------------------LKNNSLKSLVVCIKMHQDLLKFSELLEKIIQIIFSI-------------------------------------------------------------------------------------------------------------------------------------------------------------
>ApOr68N
----------------------------------------------------------------------------------------------------------------------------------------------------------------------------------------------------------TYNAHYYMFYFVEASFGILIALLIFIFDFLVVTLCFSMCCQMKIICSAFESVGHKSL-------------------------------------------------------------------------------------------DGNIMISPYEHELIYDELITIIMDHQLVMKKYEDFLTLFRRVMLSHIFVSSFLVIAVWFTFIMSKTSDIIVKKMFCAIPSILFQIYMVCYLFGNIHNQKDSIIFALYSSNWTEMDMKCKKLILLTMNNSQKKLKFTRTKI--VNLEMFFKTMGNCYTVISVLVN--------------------------------------
>DrhoOr33c?
------------------------YWRLLGLESN----------------FALNRLLDILITFFVTFWYTIHLILGLFMERTLGDVCKGLPITAACFFASFKFVCFRLKLAEIKTIEVLFKELDQRALSYEEGQFFDKNTRREANFIWKSFIVAYGLSNVSAIASVLFGG------------------GHKLLYPAWFPYDVQASLRFWLSVTYQIVGVSLAILQNLANDSYPPMTFCVVAGHVRLLTMRLSQIGHDQRETKSSIARK------------------------------------------------------------------------------------------ETKSSIARKLIESIEDHRKLMKIVELLRSTMNISQLGQFISSGVNISITLVNILFFAENNFAVTYYGVYFVSMILELFPCCYYGTLISIEMNGLTQAIYSSNWIGMDRGYCRTLLIFMQLTLTEVQIKAGGMIGIGMNAFFATVRLAYSFFTLAMSLR------------------------------------
>DsimOr35a__chr2L_residues_15373460_to_15377753_reverse_strand.[1501_2797].sp
------------------LAWPLAVFRLNHIWPLD-P----------STGKWGRYLDKVLAVAMSLVFMQHNLRYLRFSNRNLDAFLTGMPTYLILVEAQFRSLHILLHFEKLQKFLEIFYANIYIDPRKEPE---MFRKVDGKMIINRLVSSMYLAVISLYLIAPVFSII----------NQ-----SKDFLYSMIFPFDSDPLYLFVPLLLTNVWVGLVIDTMMFGETNLLCELIVHLNGSYLLLKRDLQLAIEKI-----------------------------------------------------------------------------------------------------MAKQLKVLIIKTLRKNVALNKFGQQLEAQYTVRVFIMFAFAAGLLCALSFKAYT---NPMANYIYAIWFGAKTVELLSLGQIGSDLAFTTDSLSTMYYLTHWEQINLRLLKLINLAIERA-------------------------------------------------------------------------
>DereOr94b__scaffold_4820_residues_9257218_to_9259433_reverse_strand.[501_1716].sp
-----------------AIQTLLVIQRWIGHLKWEKD----------GALTWLKRIYPLVLHLPFTFTYIGLMWYEAVTSSDFEEAGQVLYMSITELALVTKLLNIWYRRHEAANLIHELQHDPAFNLRTSEEIRFWQQNQRDFKRIFYCYIGGSLIVAAMGYVSVFFQE------------------DYELPFGYYVPFEWRTRQRYFYAWGYNVVAMTLCCLSNILLDTLGCYFMFHIASLFRLLGMRLEALKNATEE---------------------------------------------------------------------------------------------------TEEKAKPELRRIFQLHSKVRRLTRKCEVLVSPYVLSQVVFSAFIICFSAYRLVHMKQRPGLFVTTVQFVAVMIIQIFLPCYYGNELTFHASALTNSVFGANWLEYSVGTRKLLNCYMELLKRPVKVRAGVFFEIGLPIFVRTINNAYTFFALLLK--------------------------------------
>DvirOrN2-2___scaffold_12855_residues_4592100_to_4593550_reverse_strand.[58_1370].sp
--------------------YLYRIMKFVGWIPPE-H----------GWRRYLYQCWACIVFASSTFCLPLGLFSLILDSKNFGEFLGVLQMCSNLFGTSLKNIFMFFYLTRLHETRSILDTLDERLHSNSDRRKIH-KAVADSNYIFMVYFNLYLGYTISDVIAGVVNN--------------------QPPWLAYNPFDWRSGKTLWMQIILEFSAMILTASIILIMDTYTILFLYIFRAHMDVLKDHIRSLRTDPL---------------------------------------------------------------------------------------------------KKEAESYDELVGCITYHKSILRCCELLRPVMSFTIFIQFLLIGIVLGFTLINILYFSGLL-RGLSSVMFFANVLIQTFPFCYLCDLLVDDCADLANLLAQSNWIDAGKKYKSTLKIFMQHVQKPIIFIAGGLFPISLNSNIKVAKFAFSVMTIVQQM-------------------------------------
>DmelOr65a__3L_residues_6294000_to_6296500_forward_strand.[559_2043].sp
---------------------TRDQLKALGFYMNS------------EQRRLPRIVAWQYFVSILATALASLFYGISESIGDIVNLGRDLVFIITIIFICFRLVFFAQYAGELDVIIDALEDIYHWSIKGPAT-KEVQE-TKRLHFLLFMALIITWFSLILFMLIKISTPFW--------------IESQTLPFHVSWPFDPSKHPAYIIIFVSQSTTMLYFLIWLGVVENMGVSLFFELTSALRVLCIELRNLQE------------------------------------------------------------------------------------------------------GDEDMLYRELCRMTKFHQQIILLTDRCNHIFNGAFIMQMLINFLLVSLSLFEVLAAKKNPQVAVEYMIIMLMTLGHLSFWSKFGDMFSKESEQVALAVYEAYDPNGSKSIHRQFCFFIQRAQKPLIMKASPFPPFNLENYMFILKQCYSILTILAN--------------------------------------
>TcOr95FIX
-------------------RVTRKILQYSLIWPKEGD----------EINPGKWYYIRIFTFLSTSLWCIAICMHFIIVLKDKIDVTEEIAIIIAIYGTYYMVLAYVKNQKKAARILRDLSNFERFGVPPGFEE-----EEKRLKVYIIGIFIYAFLTITFYNFFKLSQKGACERFNEE-HHLDE---NCGLLSPVWIPFKVDRFPQFELVFLYLFTCCHLLMKLPLVVSYNALEMVHHIILRINHLKIMITECFDE-----------------------------------------------------------------------------------------------------PEYEISRRKLTQCILYHIEILEFATRVDDCFSNCMFAHLTLTGAICACLEKQIVA----GISRFGAILHFIGWILALFIGCLGGQHFINASDTIPESIWASKWYNANLRLRKDLLLMMMRSQRDLHITAGPFGVVSYALFLSVLKMSYSILCVLTS--------------------------------------
>DanaOr85d__scaffold_13340_residues_4014645_to_4016994_reverse_strand.[501_1850].sp
-------------LLEDFLKYANVFYLSIGMLAYDHK----------DNSKRKEQLLYWIFIAQMVNLNVVLLIYVFLAISNFLEATMNLSFIGFVVVGDLKIWHIWRQRAKTTHVVREMEKLHPKRVDQQDE-YAIQDYLGSYSRYSIFHFSMHMVLIWTYNLYWAVYWLVCDFWLGI-R----RF-ERMLPYYSWVPWDWSTGNSYYFMYVAQNIGGQACLSGQLAADMLMCALVTILVMHFIRLGRKIEAHVAG-------------------------------------------------------------------------------------------------------------FLQAAVVYHQRLLNLCQDINEIFGVSLLCNFVSSSFIICFVGFHMT-IGGKIDNLVMLVLFLFCAMVQVFMITTYAQRLLDASENIGQAVYNQDWFNADLRYRKMLVLVIKRSQQPSRLKATIFLNVSLVTVSDLLQLSYKFFALLRTM-------------------------------------
>DvirOr59b-3__scaffold_13047_residues_8162800_to_8164300_forward_strand.[58_1420].sp
-------------------TYLYRLLKFVGWIPPK--------------ENLQRYLYLFWSALVLTFGYVPLALSLVKNFTNFGDFLGVLQAFVNANGATSKSIVVIFLYSRLSQMESVLDTMDERLRSESDR-RTIHKAVADSNYIFLVYAIVYCCFITSVFVSGVLN--------------------GQPPWFLYNPFDWRSSINFWMQSILEQIFVTLSVLTVLIWDTYPLIFVFMMRAHIKLLREHILNLRTDPLKTE------------------------------------------------------------------------------------------------------------------------------------------------------------------IAYITAILLESFPCCYLSDLLAEDSTDLLNLLAQSNWINAQRKYKSTLIIFMHHVQQPIVFIAGGLFTISMNSNIKMAKFAFSVMTIVQQM-------------------------------------
>gi|340710849|ref|XP_003393996.1|
----TKVDQDYKKGVNLSIRSSRWILKLIGVWPNSRS----------SVKKYFHVLLNAIYYALIMFLLLPGSLYVILEVEDVYDRIKLFGPLSFCVMALLKYYLLILHEEDIRECVERIEWDWQNITYPKDRE-LMMTNANFGRKLVIACTFFMYSGFIFFYIAVPMSV--ERIPVEG-TNAT----FIPMVFPFRFIIDTRYSPTNEIVFSIQFLAGALMHGITSAACSLAAIFAVHACGQMQVLMTWLNHLIDGRLD----------------------------------------------------------------------------------------------------HDCVDQRIAKIVSQHVRILKFLSLIERALQQVSYVEFLGCTLDICLLGYYIIMESNHLTDVMTYSVLLVSLTFNIFIFCYIGELVADKSRKVGEMTYMIEWYRLYGKKKLCCVLIIAMSDSSRKLTAGNIVELSMSTFSDVVKTSVTFLNVLRTL-------------------------------------
>gi|383857773|ref|XP_003704378.1|
---------------------------MCGCWRPRSS----------TYKKLLYTVYTVFVFTLLNTVMVLQIMDLVLNVENQDELSEGFYMMLTMFVACHKMYSILTSKKNIVALTRILENEPFLPENEEEVD-IRKKFDDIAQKQAYVYTTAIEVAVLFQSCVGALNM-----------G------GQKLPFRMWLPQKYLSLTVLVIANIQQAMSLITGALVHIGCDNLIWGLLLHTCSQIEILEYRLRAIKPGESQSAKSSA--------------------------------------------------------------------------------------------------------SARYHDLVYRFAKMINEEFKMVIVVQFTVTTMIVCFNLYLLLTTENMNTKFLIVVLYTCSMLTQIFIYCWYGTKVKMKSLEVSDMVFRTDWMFFSKDVKRILYVIMRRANVSIEFRSAHVVSMNLEAFVNLLKTSYSAYNVL----------------------------------------
>DmojOr67c_scaffold_6680_residues_20773430_to_20775814_forward_strand.[528_1885].sp
----------SPRTFGDMMRMPVRFYKTIGEDIYAHN----------ELTSLLLKIYLYAGFINFNLLVCGELVFFYKSIQDFETVIAVAPCIGFSLVADFKQLTMVVYKKTLIQLLDELEEMHPKTLLAQKAYK-MADFERTMKRVISIFTFLCLAYTTTFTLYPAVKATVKYNFLG-----YETF-DRNFGFLIWFPYDATSRWVYWITYWDIAHGAYLAGIAFLCADLLLVVVITQLCMHFSYISGRLE-----------------------------------------------------------------------------------------------------------QDEENLSFLCSMIKYHDKCLTLCEHVNKMYSFSLLLNFLMASMQICFIAFQVT--ESTIEVILIYCIFLMTSMVQVFLVCYYGDALIAASERVGDAAYNQNWFQCSKRYCIMLKLMIMRSQKPAMIRPPTFPPISLVTYMKVISMSYQFFALLKT--------------------------------------
>DbipOr47b
---------------------------------------------------------------------------------------------------GTKVFYVHLRCNDIDEIIWDLDYYNREVRPHNSDEWQRLCYLAESGFFINCFFLVNFLSAV-ICLQPLVGQ------------------EEKLPFHSIWPFHWHHPKTYWFLYVWLSVTSHHNLMSILMVDMVGICTFIQTALNLKVLCIEIKRLGEMRA-----------------------------------------------------------------------------------------------------DAKFREEFYRVIRYHQHIIKLVDKVNTTFNGSFNAQLMASFAMVSISTFETMVASVDPKMALKFAFLMVVAFVQLSTWCVAGTLV-----------------------------------------------------------------------------------------------------------
>DereOr47b__scaffold_4845_residues_18587080_to_18589701_forward_strand.[501_2122].sp
-----------------AFNYVRAFLCLLGQYPNKK-----------LASLSLYRCINWFIMCNVMATFWAMFVAL-PESKNVIEMGDDLVWISGMALIFTKIFYMHLRCNEIDELIWDFDYYNRELRPHNTDEE-VLG-WQRLCYVIESGLYINCFCLVFFSAAIFLQPLL---------G------EGKLPFHSVYPFQWHHPYTFWFLYIWQSLTSQHNLMSILMVDMVGISTFLQTALNLKLLCIEMRNLGDM------------------------------------------------------------------------------------------------------TDKRFHEEFCRVVRFHQHIIMLVGKANRAFNGAFNAQLMASFSLISISTFETMAAAVDPKMAAKFVLLMLVAFIQLSLWCVSGTLVYTQSLEVAQAAFDINWHTKSPAIQRDISFVILRAQKPLMYVAEPFLPFTLGTYMLVLKNCYRLLAVMQ---------------------------------------
>DmojOr85d__scaffold_6540_residues_3504192_to_3506516_forward_strand.[501_1825].sp
----------KTKSLYMFFRYVDIFYFSIGMKAYDRA----------NTTDWRKTILRIYFIFQMLNLNLTLLIYVFLAFSNFLEATMNLSFIGFVVVGDIKIQHIWGKRGHITKVVQRLQLLHPVTADQQKE-YRLNDYLRGYRNVSIFYFGMHMVLIWTYNLYWVVYYLVCDLWLGI-----RHF-ERTLPYYCWTPWNWKTNWSYYVMYVSQNIAAQTCLSGQLAADMLMCALVTLLIMHFKQLSRQIEQHV----------------------------------------------------------------------------------------------------------------LQRSIAYHQQLLCLSQDINRIFGVSLFCNFASSSFIICFVIFQIT-IGGNIDNLVMLMLFLFCAMVQVFMIGSYAQSLINSSELIGQAVYNHNWYLSDLRYRKLMLLIMQRAQRPSYLRATNFLNVSLVTVTDLLQVSYKFFALLRTM-------------------------------------
>LhOr148PSE
-----------------------------------------------------------------------------------ENATDAFMTGCSSVNGMAKLLLHRVNRRYKLILVKSIIDDWTVVRNTHSHDILX---VCKGILGSSIFCYFGCASVVFRSLILICPX-----TPGN-QIYNKTY-ERKLLLAAYCVFGKNT--FFSTYFFVEILTQILVCISQCGNDGFFFDLTL-XCGQFEMLRMEFTEIRDK----------------------------------------------------------------------------------------------------------YRNRLDILLKRHYRLICLAHYLERTFTLVILAHLFMSVLLLCTEXFQLLISLHDTXGCHKAHSFIVVLLMQLFLYCFAGQMLS-------YAIYESLWYNSYVCLMMDLPLIIL-SNYPXQLIAGKF--LNFMGFKEILKASASYLS------------------------------------------
>gi|22293499|emb|CAD31950.1|
-------------QFQKCLKSVNLYLKFIGLHLESKD----------TTKTRSHRLYFAHFFSLEVVAQILWVLEAVITRKSFVEITRLIPCLILTLISDFKTLSLLYYARHNNEFIVTMKSLLLNQKQLEEKEDLIDKHVLMLTSITKKISYLIGMGLLMFALAPAFIIIP-HYFK---TNE---V-KLEMPFIAYYPFNEFDSRIYPWVYLHQVWTACVAMIMVYGPDCFFFTCCTFIHIQFSLLNNDMERIVNEDTP---------------------------------------------------------------------------------------------------------TKFKELAVRHIELMRCVNLLEKIFSKSILFNALTSSVIICVTGFNVL-VVDNIVMMASFTAFLLFGLMQIFLYCYYGDTIMRSSMQVSTSIYNSPWYNIRAADRKGFFIVIIRAQKPCELTANGFFKINLSAFTSILSTSWSYFALLKTM-------------------------------------
>gi|350398321|ref|XP_003485159.1|
----------LSNTFDYYILPNKILCSIVGMWPIEQS----------TCSKIFSYIRLTFTLISLISVFVPEIMLIAVNWGNIEILAGAGSIVTTLGQTLFKMFYLIARRERSYMLYYEIKSLWDTANDSNEIQSYIQF-AYWARICTIVFYSSCVCNVITFSSAAAVDY---FRFDYN-ANSTSN--SRHLPFIVWYGTDISASPKFEIAFICQFLSATLSITSIAGLDCSFMTTMLHVSAQFKLINTWISNIGTEI----------------------------------------------------------------------------------------------EINCNPNYTQKIKVDLTRCIRHHQRIIHVVNEVNNLLTPIVFLQILTSGIEVCLSGYAILDTGKAEADLVKFISYFISMAVHLLLWCWPGEILVQESQEIGHAVYNVPWYDLPPIYQRHLCLMIVRAQQYSSISALTFQTLSIHTLTAVFNTAASYFTLLQQI-------------------------------------
>gi|242013477|ref|XM_002427388.1|
----------------EAFEFNFRMYTFSGFWPLKTK----------NREQILFSLFSFLSYFSLTSLLINVVIDVYFVRRDTIKLTNDICFISIGGSTILKTFILFYKFDLVNELKENIIEYKNSRTDEIE-KNLLEKSNKQLSLIMKVLYVCAGLCVIIMVLHPYFDSTI---------N------DNKVILPYRLPGEEWSDAVYVSVYVYQFLAVISVVINILSLDGMFCGFVLRILAHYNIIIKNFKSLDDDFFMTNSHRTSSFLF--------------------------------------------------------------------------------------DNYNAKVDEILKENIKLHTRILHEINILINVYKIPTLFHFLEFMGTVGSVVMDCLILEVSFIQILQKLFYLAIATVDSFLFCISASTLESKSFEVGIASYNIRWHLVNRKIRKNLLIFIMKSYRAPKIRAANIFLVNLEGFVKLLKASYDLVAFAY---------------------------------------
>426_Si_gnF.scaffold02814_302873-346762.pep6
---------------------------------------------------------------------------LHDHRDDSQMVFESCYQFVITTAFVVRLWNEVWNRDKFRRLYEAMNDHWDIFTNEIEV-RILKHYSNISRKFTIVYSTMMYLLCSMFIIIPLTPTFLDIILPLN-ESR-----PRILAIEVEFRVDTDE--YFVLIFCYTTAIIVVGVSIMVAVDAMHFTCTTHACSLFSIVGEQIENITSTQH---------------------------------------------------------------------------------------------EEHELSRKEQVLYQQYVMCVKKYQIALKFVDILNSTHQTVAVFFLLLICATLSLIGVRIVYVLGQLEEMIRFTFIIVGALLQLLIMCYSGQKLIDESENIFHRAYAAKWYLFSPRLKSLLFITLYRSIVPCNLTVGKFCPLSMSTYATVIRAAMSYFTAFLSF-------------------------------------
>CpluG2R504O04DYGYF
------------------------------------------------------------------------------------------------------------------------------------------------------------------------------------------------------------------------------------------------------------------------------------------------------------------------------------------------------------------------------QFRRYMQKYQNLLKYAEIMIAPTRILALSTVLATKQGIIISGIFLI-SNAPPAVKIQFGLMALSMIINIYVCIWPADYLLTSSKSLSDEIFGLTW-KHDSKTRVLWTIVLRQAQKPVAINISGL--------------------------------------------------------------
>DperOr85d__super_3_residues_6124122_to_6126456_forward_strand.[501_1835].sp
------AEKSEPITTERFLRYANIFYLSIGMEAYDHQ----------GRRKMIELILRCIFIALILNLNAVLLIYVFLAIGNFLEATMNLSFIGFVIVGDLKVWHIWRKRDQLTNVVREMEKLHPKEEHHQK-AYDVESHLSGYSRYSKFYFGMHLVLIWTYNLYWAVYYLVCDFWLGI-RH----F-VRMLPYYCWVPWDWSTNSSYYLMYVSQNMAGQTCLSGQLAADLMMCALVTLLVMHFIRLGRGIEE------------------------------------------------------------------------------------------------------------------LQAAVVYHQRLLQLCHNINEIFGVSLLCNFVSSAFIICFVGFQMT-IGGKIDNLVMLVLFLFCALVQVFMITTYAQRLLDASEHIGEAVYNHDWFQADLHYRKMLIFMVRRSQQASRLKATIFLNVSLVTVSDLLQLSYKFFALLRTM-------------------------------------
>gi|380024724|ref|XP_003696142.1|
-----------------------------------------------------------------------------------------------------------------------------------------TEYLKKGRIVSLMILYLGYASGFSFIVKALFGDILPQMFQNS-RNSSM---NPDTPLKLNYFLGSLPLLHHVCVLALQGIFIFVNAVAHCGNDGLFFSLTMHLCGQFEILKTNIAKI---------------------------------------------------------------------------------------------------------------RKIGPIVKRHCQLAVLVNDLEQTFNMIIFVQLLMSALLICVEGFVFLVCTKDNIGALKSVVLMITLLIQLYLYAYAGDALESRTEEIAQAAFHSFWYQSRGRTARDLILIICRGNSSYHVTAGKFVFMNIFTFKEILKSSTSYLSVLRVM-------------------------------------
>gi|315139146|gb|ADT80767.1|
------------------YMISRHLLTVITCWPKKPN-------------AIWVTVQKAFHLNVCFITTLGMAMYIALHKKSFFELGHLYISLLMTVVIFTRITTLCLHRAVATEFLTKIHLFYFKDD--SEFSMQTHKQIHTISHLFTLYLGQMIAGLSLFNLTPMYNNFSAGKYKKG-GLKNSTFE-HSLYFA--YPFNASSDVGYIVSNILHWIISYLCSTWFCTLDLFLSIMVFHVWGH---------------------------------------------------------------------------------------------------------------------------------------------------------------------------------------------------------------------------------------------------------------------------------------------------------------------
>AmOr1
--------IHYKSDAEYTVHVAKTLLTLIGIWPRRNT----------FIDNVKFYVQIGIVFFLMCFLLLPHVIYTYFDCENLTKYMKVIAAQIFSLLAIIKFWTIIINREEIRFWLMEMEIQYRDVECEEDR-LVMMNTAKIGRFFTIVYLSLSYTGALPYIILPLISE---RIVK-E-DNTT----QIPLPYLSDYVFVIEDSPIYEMTFVLQIFISSIILSTNCGTYSLIASITMHCCGLFEVTNRKIKTLC--------------------------------------------------------------------------------------------------------NNRDLHDRVIDIVQSHLKAIEYSARVGESLSIVFLSEMLGCTIIICFLEFGVIMEDHKTLSTVTYFVLMTSIFVNVFIISFIGDRLKQESERIRETSYFIPWYDFPTEVAKNIKTIILRASRPSSLSGAKILELSLQAFCDVCKTSAAYFNFLRAM-------------------------------------
>gi|226510893|gb|ACO59973.1|
-----------------------------------------------------------------------------------------------------------------------------------------------------------------------------------------------------------------------------------------------------------------------------------------------------------------------------------------------------------------------------------------------------------------------------------------------------------------------------------SRRTVLILLQIVQQPLSLKACGMVPVGIQTMQAILKVSFSYFLMLRTF-------------------------------------
>gi|379070040|gb|AFC91731.1|
---------------------------------------------------------------------------------------------------------------------------------------------------------------------------------------------------------------------------------------------------------------------------------------------------------------------------------------------------------------------VHYAELIKYRMREIVSQHHSMYTLMEAYAGVYKKLLMFEQKLCGPVVCLTAYCTAEKLDEGEFNAILVLLCIATVTLVYIPCYLCTFLGLKVRSVSDACWNI---------------------------------------------------------------------------------------------
>HarmOR40p
-------------------GPTVLALRYGGLWQKD---------------RVKHFLYNLVHFIAFL-FVVSQYVELWIIRKNLEMAMRNLSLTMLSTVCVFKACNLMLWQNSWKELIDYVSELERSQLSKNDPNKIISDYVKYARRVTYLYWALVTATVVTVILAPLFIYLSSNYQESI-KNGSA---PYPEIMSSWTPFDRSRGLGFCGATLYQMLACFYGGTVVANFDSTAVVIMTFFTGQLKVLSVNCERLFGDGNEL----------------------------------------------------------------------------------------------------DEAVKRITECHLHHYYMVKFSSVLNSLLSPVLFLYVIICSLMICASAVQLTTEGTGNMQRIWIA-------------------------------------------------------------------------------------------------------------------------------
>PbOr98NFI
----------------WAIGLNRFMLRIVGLWPQESN----------QREELLSKLRLLLHVIMIFVLTIPALASLIRVWGDMLLMIDNLQFTLPLLITTLKVFIMWYNKEALSPLIKMIVKDWIKKKMKEERSVMLK--QAKITRLLATCGLFMIFLTVLVSLGSMLSG---RTLRYV-TNFTDP--GKPLSIQAYYLHDVSSSPKYELTYLAQIISQIISGLSYTAVDNFLSLLILHICGQMENLHLRLLNLKNDAN-------------------------------------------------------------------------------------------------NLKNDANFKTVLKFIVNDHIRLIRSIKIIDNIFDLMLLGLLFLFGILFCLHGFLIINVHLSFMQLIWYISATVCVLMHMCLYCVVGEFLVSQ--------------------------------------------------------------------------------------------------------
>gi|350412806|ref|XP_003489770.1|
--------------GEYSVQLSRWYLRPMGAWPNSPT----------RREKILAQISIVICWCIVLFTIVPGFLHIILVKEDIYLKLKTLGPLSHWCVDGFNYAVLLLRQEDINYCIERVRSDWKMITRVQDRYEMWK-NAKLGRYVAGFCAGFMQGTMIYTCVVLGAFR----RTIKV-GNETMD--IYTLPCP-AYKFAVQTNPTHDIILGTQFLSALVVSSGAAGSFSLATVFASHALGQLNIMVTWVDEFTNQTKQQNKQA--------------------------------------------------------------------------------------------QQNKQAQINKIGVIVEHHLRVLSLIARIERIMSPICFMEMFKCMLGMCMPCYYIL-AEHNVQAMIIYVMVFLSMTFNIFLICYIGEVLKEQCQKVGDMVYMTNWYQLPDKNILSIIMIISRSHMEVKITAGKIITMSVYTFGNIIKTVFTYFNMLRQT-------------------------------------
>AmOr80
----------TESQLDISINLSTFFLKNVGIWMSDNP----------NEQR-RIKMLFLYTIWNLLFGTVVNSRDLYFTLLYDGDILYVTTNNITMIMGMVKICIILIYKKKFLNLIVYMQQNFWNVNYDHREKQILDDCRKTCIFFVSCVTIMAICAMICYIMIPFIAQ-------SG-SNES----ERMLPFNMWINLPISRTPYYQITFLIQATCVYYVGISYFCFDNIFCIMAVHLAGQFRILRYRFTKLCDMEYGIKENSQ-----------------------------------------------------------------------------------KENSQSILSKQMHKFYEKFRKCVQHHQALIDFYQNLENVYTMITFGQVLVFSVLICLFGYQVLVATISFARRFIFVFMLNGSMFLLFMVTYSCNGVIEHSDNVAVGAYSALWTIMPMDLRKDLIIVIRRSRRVCCLTANGFFPVSLETYTKILSTALSYFTLLSN--------------------------------------
>DficOr94a
----------NQKDRIESMRLILRVMQLFGLWPWSLK----------DWSSFLQHNYRFLLHLPITFTFIGLMWLEAIISSNLEQAGQVLYMSITEMALVVKILSIWYYRTEAWQLMHDLEHSSDYQLRNQEEKDFWHREQQFFKWFFYIYILISLGVVYSGCTGVLFLE------------------DYELPFAYYVPFDWRNERRYWFAYGYDMAGMTLTCISNITLDTLGCYFLFHISLLYRLLGLRLRGLKNTED------------------------------------------------------------------------------------------------KNTEDDSHFGQELRGIFILHQKVRXLTQSCEAIVSPYILSQIILSALIICFSGYRLQHVRDNPGQFIAMLQFVSVMILQIFLPCYYGNEITVYANQLTNEVYHINWLQCRPPIRKLLNAYMEHLKKPVTIRAGNFFAVGLPIFVKTINNAYSFFALLLNV-------------------------------------
>gi|383857341|ref|XP_003704163.1|
-------------------VTAKFFLKFAGVWFTMDE----------ERQRLAALLWVFYTALYCVYVN---VVNINHYWGDMSCCVFGMSNLLIITMAISKVIVLRIRRLELADVVVYAERHFWHYNYSFEEQLIFAKCQRFCKLWIIFVFCILPASISGYVTTPIVYNIGR--------NKS----DREFPLEIRSDLPLTETPYFELIFTFQVLCVLTLGVAYICPDTFLCILNMHVISQFRMLQWKIMNCWV-----------------------------------------------------------------------------------------------NKQEDSLEYVNHCSAAMKECVRLHQSLILFCEKLENVFTMTIFWHMVIFSLLVGLNCYQILLADTPIARRSIFMFHVVGSFIHLIIFAYCCNGLMEESLNVCSTIYFGSWSTLPMMLRLNVRLIMLRSMKPCYLTAGGFFPVSLETATSLLSSTFSYFTLMR---------------------------------------
>PbOr78NIC
---------------EWAVNLNRFTLNLLGLWPKTVN----------SRQKLICNSVFITSLGMIFFIIIPCIHSLIKIFGDMLLMLDNLQFTLAGISSVIRIINFWWKKEAIIPIMNMFAKDWIKPKSAQGRNFMIRR-AQSARTLLICSYSIMGITCIYITIPPIFGM----TIRLT-SNITDP--GRPMPLQTHYIYDITKSPQYEFTFISQAIYIPIAMMAYVGIDNFLSLLIFHICGQLDILQNRLTHLDKYEN--------------------------------------------------------------------------------------------------------------------------------------------------------------------------------------------VCNAIYYAAYNNKWYTMESKAVRDLLFLMTRGSKPIYLTAGRVSPVTMVTFC-----------------------------------------------------
>AaOR123
-------------------------LMIAGIPIES-P----------TTNSWKRTIPRISNVI-SALQLAL-TIGQFDGNADVLVVAWYLLRILGLGSCFVKFLMLNHFAEKIREVQNFIVNRPCDSGDNQHDASIREK---FGKSVKRILVAIMTMVAMDMVVISIPSS-----------QR-----TKLLGIPTYFLFGSFC--YKSVQFLYGFFIPLIWIPMYLSYPLVLGMLLTGLRTEMQILKHSFEHLGHQTK-------------------------------------------------------------------------------------------------DKRHWLQLKHDIGGLLNQQLLLHRHLRTVRHLVGFGFFIAYYFAVFFIGAILFIT--KMHDIAFVVFLISLFMVVLIECYCWCHLVDSLDDVADGIGQSIYELCAHSDFVAMRTSLMIIWMNTCNSPQVKCLGIFRICSEKFVNLCNASYTVFTFFI---------------------------------------
>DbipOr85a
--------------------------HCVGWNPPSR-------------EESNWWIYYITFFVVFMMGFIYMFGLLVTGIKDIADLFTYLQAPVNSVSAIIKTIIIYFMRKRFFKVHEVMNRMDDLNSGEEDRE-AIQKCTKDCRKVTIIYQIIYYGYLVGAVLGAIAYN--------------------TTPYHLYNPYSPSEKVDLLIGNFMEGLAAFGILITNLVADVYPIMYVMILRTHIHLLKRRIENLRSDPDKSE-----------------------------------------------------------------------------------------------DKSEDENYDDLVKCIKAHRLIIEYADLIRPVISNTVFVQLVCTGVLLGLSTVSITF--FDIVDRFVTVYYSMAILSQTFPFCYTCESLLSDCNDLAVVLLHSKWIGAEPRFRKTLVLFMHQTQAPVSFTACGVVQIGLDTNIKMVKFAFSVFTVVQ---------------------------------------
>DbipOr85c
------------------MKYAVFFYASVGIEPYTKS----------SNRSLSANLLFWANVINLGGITLGELMYLGKSLSDLLEAVTVMSYIGFVFVGMSKMCFIWSKKRELSSMVEELEQIYPKNIIQEEK-YRLQSYLRSCSRISFTYSLLYLILIWTFNLFNMMQY----LVYEK-LLKSRTV-GKILPYPQYYPWMWEGDFSFYIQFLSQNFAGHTSASGQISTDLLLCAVATQIVMHYDYLERGL----------------------------------------------------------------------------------------------------------TGDWKKDSRFLVKIIRYHQRILRLTEVINKIFGLPLLLNFMVSTFVICFVGFQMT-VGVPPDLLVKLFLFLFSSMCQVYLICHHGQLIADASSGLAIAAYKQDWSYADVRYRRALVFIIARSQKITYLKATVFMNITRATMTDILQTSYKFFALLRTM-------------------------------------
>DbipOr85d
----------KPILLDDFLKYANKFYLSIGMLAYDHK----------ENSKRKEQLLHWLFIAQMVNLNVVLLIYVFLAIGNFLEATMNLSFIGFVVVGDLKIWHIWRQRAKTTHVVREMEKLHPKRADQQEG-YAIKDYLSSYSRYSIFYFSMHMVLIWTYNLYWAVYWLVCDFWLGI-----RSF-ERMLPYYSWVPWDWSTGNTYYFMYVAQNIGGQACLSGQLAADMLMCALVTILVMHFIRLGHQIEA------------------------------------------------------------------------------------------------------------------LQAAVVYHQRLLNLCQDINEIFGVSLLCNFVSSSFIICFVGFQMT-IGGKIDNLVMLVLFLFCAMVQVFMITTYAQRLLDASGNIGQAVYNQDWFNADIRYRKMLVLVIKRSQQPSRLKATIFLNVSLVTVSDLLQLSYKFFALLRTM-------------------------------------
>DyakOr88a__chr3R_residues_16493471_to_16495853_reverse_strand.[501_1883].sp
```
