## Supplementary Data 1 for "Putative ligand binding sites of two functionally characterized bark beetle odorant receptors" (part 2 of 2)

```
--------------------------------------------------------------------------------------NQNPPVLSITIYFSIRGLMLFLKRKEIVEFVNELDRECPRDLASQLDMQMDETYRNFWQRYRFI-RIYSHVGGPMFCVVPLALF----LLTHE--GKDTPVAQHEQLLGGWLPFGVRKNPFYFLVWFIDVMCTTCGVSFFLTFDNLFNVMQGHLVMHLSHLARQFSALDPRQSLINEDR----------------------------------------------------------------------------------------------NEDRFFAELRLLVQRQQLLNGLCRKYNDIFKVAFLVSNFVGAGSLCFYLFMLSE-TSDVLIIAQYILPTLVLVGFTFEICLRGTQLEEASEGLESSLRNQVWYLGSQRYRKFYLLWTQYSQRTQKLGAFGLIRVNMVHFTEIMQLAYRLFTFLKS--------------------------------------
>DeugOr45a
----------------SYFAVQRRALEIVGFDPST------------PQLRLIHPIWAGILILSLVTHNWPMAVYALQDLSDITRVTDNFAVFMQGSLSTFKFLAIVAKRRRIGSLIHQLHNLNQKASTTLSQLEKIQKENQLDRYVSRSFRNAAYGVIWASAIAPMLLGLLGYIRTGM-------F-TPTTPMEFNFWLDERNPQYYWPIYFWGVLGVGAAAWLAIATDTLFSWLIHNVVVQFQLLELLLEKSDHNQE-------------------------------------------------------------------------------------------------KSDHNQEDDSHLIECIYQHRLALDLAKELSSIFAEIVFVKYMLSYLQLCMLAFRFSQ-SGWSAQVPFRAAFLVAIIIQLSSYCYGGEYLKQQSLGIAQAVYNCNWPEMSPRKRRMWQMMIMRAQRPAKIF-GFMFNVDLPLLLWVSRTAGSFLALLRTF-------------------------------------
>DbiaOr33b
-------------------------WRLLGLE----------------SQFVLNRLLDVLITVFVTFWYPIHLILGLFLERTLGDVCKGLPITAACFFASFKFVCFRLKLEDIKTIEVLLKELDQRALSQGERQFFNQNTKREANLIWKSFIVAYGLSNVSAIASVLFGG------------------GHKLLYPAWFPYDVQASLVFWLSVTYQIVGVSLAIVQNLANDSYPPMTFCVVAGHVRLLSMRLSRIGQDRKDT--------------------------------------------------------------------------------------------------TKAVIGKQLVESIEDHRKIVKIVDLLRSTMNMSQLGQFISSGVNISITLVNILFFAENNFAVTYYGVYFVSMVLELFPCCYYGTLISVEMSRLTYAIYSSNWIGMDRGHCRTMLIFMQLTLTEVQIKAGGMIGIGMNAFFATVRLAYSFFTLAMSLR------------------------------------
>AaOR83P
-----------------YFWLADALCLISEQRPPQT------------KHLTIHVLWTALSVLHQYCCFVIQMIKCYQKSPDKEMFTSMVNLVFPFGVAVLRGICLAYHREAVQKLKKYINSKTCQRDDAGSFE-LRRQQYQKVNRNLAAFHCITTANSVSWALTIGLHG------------DD----VFKIPFKSSGWIGKTIDVVYALLLIPWCFTLWYSPTQFVPILSFFNTELQIVVAQFESL-----------------------------------------------------------------------------------------------------------------------------------ISHFELLRKISGLNFFVFLCSSAVIITINIIPIIM--NPSFEHLPILLCSIEYASETYLCCTMFESLRNENRRIARYVYGIDWLCARKSIKQNALILHQRINKDFAIKAGGMFPLTVEMFATMMKSVYSLLTLLLQ--------------------------------------
>ApOr36
-------------------------------NNY--------------TKIFNCNVYCLILFIYIVNCMVVYSIGFFIEMDDIISDVDVFLVVFNFFFCSWRICIILSKSHIICDVLNVAKFNFLTSKQCFKHLNALYDYRDKTIKITNYFFVFSVIVLIQWIIFPIIVIT--FMESDV-ENS-----RSPNIMNLRFPVSTQTYQYYFIFYLMEVAIAAFPIYVIMVTDTLILSFSLVTISQQEVINRAFKSIGYEENSQSK--------------------------------------------------------------------------------------------YEENSQSKYYEDFKSILGDQIQLNLKIKSYYSIVKPIILANVAMSSTSFIIVTYVLIVVSNQILTIIKLGSSAIFICGQFFLYCYLLDSMNLKKESVNFALYSCDWTKMDIKFKKLLLLTMRMNANNFMIRASPRKVVNLQMFANVISMSYNIISVML---------------------------------------
>AmOr84
------------------IIWTSFLMKIVGLWLAAD-----------RDEQRRRDFALIYTVGALFIIVCIGFRDIYFTWGNFSDSVYISCNNLYLMIVVLKVGVLYAHKMEFFDLVTFTRNNFWRSYPDPEEELILAECKRICTIFVVVISFCAQGTCTGYMITPIIANVG--------RNES----DRELPFNLWVDLPVGLSPYFEILFTVQILCVYHVGVCYICFDNLLCIVNLHVAGQFRILQHRLRNLN-----------------------------------------------------------------------------------------------------ESYRANVCHAKLRSCVIRHQTLTKYCKQLENIFTIIVLGQVLFLALVICLVGFQLFLMDTPASRKVSLTLNFAGTLCQLLMFTYSCDDLIRESVNVGNAVFSGPWAELPMVVRKNLIIVVARSHRVCCLTAGKFFPVSLETSTAVLSTAMSYFTLLR---------------------------------------
>AmOr166JOI
---------------------VKYGLYFAASWPGA-------------SFSILHKFFWTIIFC-TLHISQYSYLIMHYKYDALTEIIDNISICLPHSLVCIKLFTAWTQNTLIRNILLSMEEECQKYAIMDTD-NLISKTAYLSYRLTSTIICTCVASTVCYAIGIF-SH-------QE-VNVTS---SRELLLKMNLPFDTNKSPIYEFVVIIQYFYQVSAAFVFGVFAAFLLMIVLHVGCQIDIMCQTLMKTTHRD---------------------------------------------------------------------------------------------------------DQKKLKFFIKRHQEIILLAEKIEKFFTYIALSQLISNTLITCCLGYLIVITLGNNIILIKYIMFYVAVCSEAFIYCFAGEYLSIKSKLIADTAYEFLWYNMNPNESRLLIPIILRAQRGFTFTFGKFATLSMESFTAIMKASGSYMSVLLAM-------------------------------------
>DperOr98aL1__super_2_residues_3651371_to_3653686_forward_strand.[501_1816].sp
----------------EAFKYLEYAMILMGWTPPQ-E----------GWKPFRIILTIVISFWWILYVPIGVFITFFVELKSPSEALSVLQVGINAGGFPLKMIIMRLNMWRYHKIKELLGRMDKRCINITER-LEVHRWVARCNIVYLIYQFMYTAYTLSTFFTAIFS--------------------GVLPFHLYNPFDWRESMNLWIASVLELIPMNGIVSQTYMMDVFPLLYGLILRCHVKLLRQRIENLCSDPRKS-------------------------------------------------------------------------------------------------KSDYENNEDLVFCIKDHKLILEYVSVMRPVIETIIFVQFLLIGLLLGITMLNLFFFADFWAK-LAIAAYINGLIIQTFPFCFTCDLLKDDCESLALAIFHSHWKSSSRRYKSSLIYFLHNAQMPISFTAGSIFPIGLNTNITVAKLAFSVVTFVQQL-------------------------------------
>AaOR12C
------------------LRLTINGLKYYGILLYK-S----------QPFKKLNCFRGVCFTASMLAFNVTQYVDLYQVWGNIAEMTANAATTLLFTTTIVRILHFYWNRARFNNAIKVADEGVQHLLRAPEKEI-FWDNVKYMNRLTAAFWICALVTANTMCVYALVQYQTLKSMDSF--NSTEPF-DPPTILRSWYPTDNIV-DSFATIYLIQLYIMYVGQLIVPCWHVFMVSLMLYARTALMALNYKLAHLEQYA-------------------------------------------------------------------------------------------------------CNVRKEIVECIQQQHKIFEYTRELEALTRGAMFMDFVVFSVLLCALLFEAS--------------------------------------------------------------------------------------------------------------------------------------------
>DsecOr85d__super_0_residues_17459836_to_17462201_reverse_strand.[501_1866].sp
--------------LQSFLKYANAFYLSIGMLAYDHK----------YSQKWKEVLLHWTFIAQMVNLNTVLLIYVFLAIGNFLEATMNLSFIGFVIVGDLKIWYISRQRQRLTQVVSRLEELHPEGLAQQEP-YNIGYHLSGYSRYSKFYFGMHMVLIWTYNLYWAVYYLVCDFWLGM-RQ----F-ERMLPYYCWVPWDWSTGYSYYFMYISQNIAGQACLSGQLAADMLMCALVTLVVMHFIRLSAHIE-------------------------------------------------------------------------------------------------------------------LQATVAYHQSLIHLCQDINEIFGVSLLSNFVSSSFTICFVGFQMTI-GSKIDNLVMLVLFLFCAMVQVFMIATHAQRLVDASEQIGKAVYNHDWFRADLRYRKMLILIIKRAQQPSRLKATMFLNISLVTVSDLLQLSYKFFALLRTM-------------------------------------
>gi|350400186|ref|XP_003485761.1|
--------------------------------------------------------------------------------------------------------------------------------------------------------------------------------------------------------------------------------------------------------------------------------------------------------------------------------------------------------------------------------------------------------MFIQMLSSTSIICLSGFQAVVVGGQSSDVMKFGIYLSAAISQLLYICWIGNELNYASWTLDRSQWLSGWNNRLTNIVKMFTLSTMFTRRSITLKASVFYVLSLETFITIIRRSYSIYTLLNNM-------------------------------------
>ApOr78
----------------KNHIFNIKLARLTGLYQMLDP----------DTKCRGRNIYHVVMSCVLLYMCLISISGVYYWTVNIPISIDYFWKSVSTFYTIYKTSIIIRHSNDIWNCLSITRLDFTTFSNRNRQ--VLDRWRERLSWLTTIYAIIYTMSVVSYLVFTLVFNEGKTPVKNH--DGSIGY-YRQNVMNFYLMVDETYNAHYYKFYFIEALFAAFMGFFFFIFDFLLVTLCFSMCCQMRIVCSAFESVGHKS-----------------------------------------------------------------------------------------------------EHDLIWDELRTIIMDHQAIMEKYKDFLSLFRRVMLAHIFISSLSVIALWFTFIMSK-------TMFCAIPTILFQIFMVCYMFGKLHEQKDSIIFALYSSNWTEMDMKCKKLLLLTMNANQKKLKFTRTRI--VNMEMFFKTMGNCYTVISVLVN--------------------------------------
>gi|167881683|gb|EDS45066.1|
-----------LPEFRKSFETVRKASYLVGVALFT--------------RESDLNVRFFGTSTIIALVYGCCLYSGWFLRSDWNRLLELSVCLLLNLQGTSKLWTGFVQKLRYCELFQTTERIYECFDVDERNRPILREVVSKMNLFIKWIVIVY-----------------------------------------------------------------------------------------------------------------------------------------------------------------------------------------------------------RNEKLITEKLVRICKLHQMIVEFEQDAVEHFKYGCAVQILFQAGTLMITIFLSYI-----CGYVQAASIFMALLFQLTQYCALGTIVTAKNDQMTIDIYGIEWYRLGNTQQQIVVFMLHRAQTAKDLSVGGIAPLNVETYVK----------------------------------------------------
>CpluG2R504O02CG00L
------------------------------------------------------------------------------------------------------------------------------------------------------------------------------------------------------------------------------------------------------------------------------------------------------------------------------------------------------------------------------------------------------------------------------------------------FYFFCTLRPENILIDCSTKIYHAAYNSEWINLEKRDMYQIIMIINRAQKPLIVTAGKFAPISLSTFAKLIKTSAGYMSVLLAVR------------------------------------
>gi|308522554|dbj|BAJ22891.1|
-----------------YIKTIRFFLRPSGSWPSDVE----------GYLPLPIRIHRATLPFHTTIIVMGGLYYITDNFHSFLDMGHMIITTFLAMVTALRSILLQTYNSLLCKFIQEFHLMHHAYKGDYFE-EVNKTVDKISSYCTKFSTIIMYLAILFFNITPTYNNIRHTLISKT-ENYS-----MEYSVYFSFPFNPLD--HFASTTVYNIYLSYNCSTLFCGFDLLLFLMIFQIIGHVYILRHNLENFQSPKNKI------------------------------------------------------------------------------------------TYEVFDAQENEEVRLQLAECIEHHKIIIGFTDDVSGLYGPLLAFNYFFHMIACCLLLLECT--EGSYDAVLRYGPLTILVFGQLIQMSVMFELLGSETEKLKDSAYCLPWEAMNTSNQRTAFIMLHKMQYKISLKALGLAAVGVNTMVGILKTTFSYYAF-----------------------------------------
>PbOr356INT
----------------RYFNIHRILLLAVGLWPYC--------------KSNLVQFQIMLCFTILISFIIFQLTIFLTAECTSLLVIKVLCTTTFSIIYVIKYNSFWINARNFQK------------------------------------------------------------------------------------------------------------------------------------------------------------------------------------------------------------------------------------------------------RNFQKGITYAIDIHRKAVKYVEFLLSTFEGSFILLILFSVFSLSVNLFAIFWANGNKEECIFYFVFVSSILAYMFLASYLAQEILDHNSNVYATAYNIQWYVTSVQTQKLILFILQKGTKVFTLKIGKLFDASLECFGTLIKISMSYVTFMYSI-------------------------------------
>gi|332018115|gb|EGI58729.1|
--------RNWNDESYYALNVYEKVLSIIGIWPLN-------------AGELKSIARCSLAILIQISTIGSLSLETYWQCLDTEDMMEAFLMDLSSVVSLSKLLVIRFTWKHTYILVTSIIDDWSMSRNKQQRE-VMMRYTHIGRVVSLTILYLGYGVSFLFMAVP-FDNLIPWLNVSK-VNDNDS--ITTYFLATYCVFGSLPTITYSCVLLLQTAQIFVNATSHCGNDGFFFGLAMHLCGQFEVLQMDFA-----------------------------------------------------------------------------------------------------------EKQNCKRKIRTLIIRHCHLIRLADSFEYAFNMAILTQVSMSVLLLCVEGMQLIISLNDNIAAIKHVVLILTMLVQLYLYCYAGDQLENVTGRIAYSAYDSPWYDFDVKIMKDLPMVMLRGKLPHQTTAGKFLPMNLFSFKEILKATGSYLSVLRVM-------------------------------------
>PbOr276PSE
------------------IIITKRMLLLAGQWPYZ--------------EKKSRFFNLSLTTIIIFSMTVPQIGKIIQCDGNAQ-----------CITLIILSCTZQFNSNXIKNFIDNLYSDWAKLESAEEYE-IMKTYAKKANLLSLAYCXLLYVSAAVFVSFSLIPHVAN----LV-LXE---FWAVFLPYEAYYFVDSEK--YFFYIFFPYXVGIDICLLZIMTHEYVLVTFIKHICSVFAVAXFCFEXVIDSDHVRK---------------------------------------------------------------------------------------------------SRLNNRYXDSIHVHWQALYLAEFLENTFRVSLAIQMLILTIAMSITLLQIALRLNKITETMRYTAYIFCQTISLFCVS-IKDIKVDHSINIRDKIYNFFWYELPVKLQKMLLSAMRRSLQPNFLNAGKIYVFSLKSFITVVQSSVSCFIVLASF-------------------------------------
>DrhoOr42b
---------------------LYRAMKFIGWLPPK--------------GGVLRYLYLFWTLMTWSTTYLPLFLGSYMQIKSPGEFLTSLQVCFNAYGSSVKVAITYSMLWRLIKAKKILDQLDLRCTTMEEREKIHRV-VARSNHAFLIFTFVYCGYAGSTYLSSVLS--------------------GRPPWQLYNPFDWHDGPKLWVASTLEYVVMSGAVLQDQLSDTYPLIYTLILRVHLDMLRERIRRLRSDEAMS---------------------------------------------------------------------------------------------------EAESYEELVNCVMDHKLIVRYCATIRPVISGTIFTQFLLCGLVLGLTLINVFFFSDLWTG-IASFMFVITILLQTFPFCYTCNLIIEDCESLTHAIFQSNWVDASRRYKTTLLYFLQNVQQPIEFVAGGIFPISMSSNISVVKFAFSVITITKQM-------------------------------------
>McOr36PAR
------------------------------------------------------------------------------------------------------------------------------------------------------------------------------------------------------------------------------------------------------------------------------------------------------------------------------------------------------------------------DTNITSHVNLCIKYHTTIIDFADETNNAFSVMMLVHITWTSFIISVLGFEIIM-ETNYSNSFRFAMHLGGWLVMLFLVCFYGQILMDDSTDISKAVYDTQWYNKAPTLRRSLVLILLRAQKPLVLRAAGVNIMSLATFLGVLYSAYSYFTLLLKL-------------------------------------
>NvOr177
----------------QYFKLNKIFLTICGLWPYQ--------------SKLRRRITFAMLASSTLLFIFTLVAGILQSKFDFVNTEETFIFIFYCSAGLLKCTILYNQQNKIKKLYERIATDWKQLTDTSERDI-LRSFLLEGRKLNFIIMISCSSAFIIYSCVDLLPRIL----KEK-SEY-----HRPHSFPYYFPMVINEKLYDLQVAVHITVIVFYAGFAYMSAIATYISSVKHVCALYEIARYRLQNAVSYDKSNN--------------------------------------------------------------------------------------------------------KLVKVIDMHAQALRGIQIIEKVFSADFFVLEASSLTALATDVYELKYCRANVRTFIRAKLLTPIVIIYLFFVNCSGEQVIQACNDMRITAYYIDWYRTSSRARVFVLMIMRRTLNPKYLTAGTIVMISIENFAAIITTAWSIGTILLT--------------------------------------
>DbipOr10a
---------------VYFFAVPRNSLNLMGYWPGGGK----------DKKNKNPPLRAYVHFVILAIGVFTEAGMRFLHQEELTLALETFCPAATSAVTLLKMFLMWRYRQDLASMWCRLRSLLFETGRERPQQEIRLRHSLLAVRINCWPVSAGFLTGSIYNIKPVMIALVL-YLQQR-SDEN----VWVTPYNMTMPPFLLKSPFFPFTYLFTAYTGYVTIFMFGGCDGFYFEFCSHVSALFEILQSETKAIFK-------------------------------------------------------------------------------------------------LTIDSEEALHLEQQLRAIVVRHNAIIDLTKSFRQRYAIITLAHFVSAAMVIGFSMVNLLTVGGIGLGVILYVAYTIAAASQLLVYCYGGTLVAESSLGLARILFACPWNICWPKQRRYVQLLILRSQKALTMA-VPFFSPSLAAFASILQTSGSIIALFKSF-------------------------------------
>gi|340730231|ref|XP_003403388.1|
------------------------------------------------------------------------------------------------------------------------------------------------------------------IILVFVAA------NVG-KNKS----ERAFPFNMWLNLPLSVSPYYEMIFTLQTISMYYVSVSYFCFDNVFCILAIHLAGQFRILRYRFAKLCNMERRMKENDMES--------------------------------------------------------------------------NMERRMKENDMESALTKHAHVFYEKLKSCIRHHQALITFCDRLENVYTMLIFGQVLVFSVLICLFAYQGLLAGAPPARRSIFVFLLVGSMALLFMFTYSCDSVIEHSEKIAIGAYSALWTIMPMMLRNDLIMVIERSRRVCCLTANKFFPVSLETYTTILSTAVSYFTLLRN--------------------------------------
>H_TcOr136
-----------------------------------------------SNSPVFRQFLARYLFFPLSLILVSLSIYIIKDNNDIYFLTEVMESLASYTQLLIRKYMIFTQSKLMVEIINDCENLWSLELFGPELGKKFKQQMKNCWTFVNVLVTSGFSTVLLICITTLTDK------------------EKSLPFVCWIPGFPH---ATELIFLTQFVLLMNGLYYIKLTDAFYLLVCMDIQIQFKMMGKMLKTIHFGLLSEKE-------------------------------------------------------------------------------------------------EKESWEKLVELAKHHNKILH--KKLNKVYSKYYVVQYVMSVTAMTAQAYTLKYIEVNIQLALKSIMYTCSLLLQGALYFFPASNIEIEAENFSTEIYFLNWQDGDVKIRKHILFMLLKSQENLEMMGEGMMHINRNEYLMMFRLSFTIATLL----------------------------------------
>DpseOr49a-2_Ch3_residues_609478_to_612128_forward_strand.[501_2151].sp
-------EKEKQCEYQDFIFFANIMFKTLGYDFLDSP----------SWQKVLLRCYFFLCIASNCYEASFVALRIIQVAGSPSKIMRQALHFFYMLSAEVKFVTLIIYRKRLRTLILGLQELYPTDDSLRRE-YEVNR--YYLPRATRYVLYFYYFVMALMALGPLLQSFTMYFLQGN-DAK---F-LFLRIFPTRLSFRVDTPKGYAVAYIMDFTYSQFIVNVSLGTDLWMMCVSSQICMHFGYLAKKL-------------------------------------------------------------------------------------------------------------ERADCEFLCSFVQKHQQILRLHKEVNQVFGLLLASNLFTTASLLCCMAFYTV-VQGLNAEGISYMMLFASVAAQFYMVSSYGQRLIDLSFSISMAAYLQNWYDGSIRYKKDLLLIMARAQRPAEISAKGIIVISLDTFKILMSITYRFFAVIRQ--------------------------------------
>LhOr259
-----------------HYNIIRVLLSICGIWPFH--------------TVVRRYVIYVAIALVLGSGYIFEIMGVAEIWHDTFELVDSVPLIFLGMVAMSKIICAIYTLPKIKMLLIKMQKYCLSPKSDEEYK-IQQSHALYGRNLGIAYTSIVLGHVAIFLFTTALGKFTAKKSKDS-VSSTVNNLYPGIPYRVNYMVDVDT--YFVPIFIHTTTCHISYMLLVVIFDALYLTLIEHCCGLFAALRFRLEHACEFEN------------------------------------------------------------------------------------------DYTLAHMTTSKENKSYLNVAYCIRRHAEAIQFVTILESAYSMPLFIHLGSTILELSVIGYQVITNLGNLNLVLHHSSYLSGLLINAFFENWQGQKIIDSSEKVFDSAYNAEWYNMPIMARKLLIMIMMKSKKPIVVSVGKFIVLSYVTFNAIVRMSMSYFMLLRSV-------------------------------------
>H_TcOr89
----------------------KKEMHLLNLWPKGH-------------VKHFRFRYTLIIVSPFTLGTLTHFINVLKENLDVD-LSGDISVIAVVTGLHFMLITFVWGHKKIAYLWENLGPHEYFGKPDNFE-----KRCKQLNFYSRLYAYYCYLGLTVYIIMKNRGGIECRRLNVE-RNLTE---ICGLVTTFWAPFDIDFFPFRQILFVDQVFATYFIVKGGAAISFTTLEVGEYIILKIKHLKRLVKEVFDDP-----------------------------------------------------------------------------------------------------REEVQRKKLVFCIKYHQYIISIQELYDGRYKHCNGCYILMVGIIIASLSNEIMK-NHNIE----ALLHLVGWVFSFYICCFSGQSLLSESLTIPDAAFESKWYEAPVYMQKDLLLMMLRSQKPLMLHATPIGVMSLSLFITLVKTSYSYFTLLNQ--------------------------------------
>DficOr30a
------------------------TLKLMKFWSYL----------------FVHNWRRYVAMTPYVLINCTQYVDIYLSTESLDFIIRNVYLAVLFTNTVVRGVILCVQRSSYERFIEMVKSFYIELLVSDDPKLLVEETTRLSVFISRINLMMGCCTCIGFVTYPIFGN------------------NYVLPYGMYLFIDEYKYPFYEIFFVIQGIMAPMGCCMYIPYTNMVVTFTLFAILMCKVLQHKLRSLEKLK---------------------------------------------------------------------------------------------------KLKEEQVHDEIIQCIKYQLKLTSLVDSMNALNTHLHLVEFLCFGAMLCVLLFSLII-AQTIAQTVIVIAYMVMIFANSVVLYSVANELYFQSFDIAIAAYESNWMDFDVDTQKTLKFLIMRSQKPLAILVGGTYPMNLKMLQSLLNAIYSFFTLLRRV-------------------------------------
>AaOR28
--------RSSSLEYDSFFRLPKIFGLLNGVVYNDEK----------PSSKKAKNVYFWISLMHSILVAVLELVYLAKSVEDFVFIMSLVPLVGHGILAIVKLSVQKYYHKEINSILISLKDIYPSTLDDN----ITKDYSKKI-LYMKLFVIFYLVTLIFFNIVPFAPV-LHTYFTT------GVF-EKTLPFFIYYWYDWRRPILYELTFIEQIWVSTASVVANMNIDLMLCSLILQISMHFDVLSDRLSVLQHN-------------------------------------------------------------------------------------------------------QHNDHKELTKCVERHSVLLDLCLRVENIFSRSMLASFLLSSVIICLTGFQVF-AQDSINKAIPYATFLFLHMVDVYLLCYYGNLMMEKSLDVSNYAYESLWYLGNRPFQKSILIILERGQRAQTLTAMKFIVINLTCFKTILSTSFSYFTLLK---------------------------------------
>LhOr253
---------------TEYYKINQLFMSWIGQWPEQ--------------SSINRFFLSFNLIFAICSQLCLQVCGLIAVWQDWDRVIECSTPIMIHMLCFVKFLNYFVNTQKFKKLFMQLKNTWKLVSFDAQI-QILKTYTNEGRKMTKIYAIIMYSSTFMYMILPVIPSIMTFLTNAN---QTK---VHGLLYHVETVVDTEK--YYYFILLHSYYSTFFVMTIPVATDPMLIVCVQHACGLFAAIGYQLENMNRNDN------------------------------------------------------------------------------------------NIDVNVYPLIEDDEHYRIICDSIAKHREILQFTKSLASSYSTTFLVLTILNVAIVTFSGVQTVTNLDRPTEAFRFAVTGVCLMMHFLFLSLPGQKLIDHSSSMHQAIYAANWYTISLKARKLLNFMLMRCEIPCQITVGKMSVMSLRSFSRVVRASMSYFTVLSSM-------------------------------------
>gi|383857305|ref|XP_003704145.1|
---------------DRSIIWTLFLIKVVGIWIAN-N----------RAEQLRRNLALVYTLTALSIAMGIALRDLHFSWGNFNDCVYIFCNILYLMNGFFKIAVLSAHKRKFFDIVLCTEQTFMPPTDDQTERKILMDCKRLCDWFIVFIMFCVQGGCSGYAITPFVENIGK--------NES----ERILPFNLWIDFPTGMSPYFEVFFTIQILCVYHVAISYFCFDNFLCILCLNITGQFRILQHRLRSLASMQTNLNRSRTK--------------------------------------------------------------------------------MQTCEQNLNRSRTKSAIERKLKSCIRHHQALINYCRKLENVFTLIILGEILFVALLLCCLGFQVFLMFTPPARRISLVLSMMAVSSQLLMFSYCWDGLMRESGNIGQAAFAGPWFVAGRALREDVLIIIMRANKACCLTAGGFFPVSLETFTAVLSTAVSYFTLLRN--------------------------------------
>374_Si_gnF.scaffold02944_1-38457.pep
--------------LDQVITFLKIDLLFACCWPLPRT----------KGQIIRDKIFRYLSIVNGAFIVIELIYSINNHLDNVSLIMQLACALGIFCEIPLQIFLFTQQHDRLQNVICEMEDYYKQANAEEKD--IFQQYINKYIFLYGTTLSLTAASLAGSLIVPLIQS-------------------RMFPLEIEYPFHVDYQPMKTIIYFHQALGMYQVYC-QVSANVFLALLLWFTTARFEILANKFRIITKY------------------------------------------------------------------------------------------------------------SDWITCIQEHQETLRYAKEMSNSIAHVILASLGISTAALVFGGVTFL-SRFPPSVKIQYIIICSTSLTKVLLCAWPADHLMRTSSNIAEAAYNSLWYNQSIKTRKIMLYTLLRCQQAVIISVPGLLKLSFQHYASYVTTAFSYLTTFR---------------------------------------
>LhOr250
---------------TRYLRVNKLLLSFIGLWPEQ--------------SSSNKDTIFCCTILGILIVCLPQITYLFKHGKTLDDFYNILPTLTGAFLCLMKSVGLRCMIKKLTMLVQHMNYDWCLLANHKDV-RILIEYIERSRMFTLAYLIFIIVGATSYVTAPLTVPILDFILASN-VTR-----PKRLPHPSEFFIDLEK--YYYILFAISSVGYIMCIMTVSAIDTMYFALLQYTCGMLTILSHRLENLSLSNDKSNRV-------------------------------------------------------------------------------------------------------TIQCVQLHVRIERLIQLINSTFAISLMTDVGLGVLFQCSSCVMIVT-RKDTAEIMKNGPLLLLQTSRIFFYSWIAQSIIDHSSELSTAAYNGMWYQSSLKAKKMLLFLIAKCRKPYRITLAKLYVISLEGYSMLMRTSVSYVMLMISL-------------------------------------
>LhOr257
--------------QNSYYNILRILLSASGLWPYH--------------SKSRRCAIYFGFLLILGSGFIFEVLGVIEVWPDSLEVVDCLPLFVLGAVSMIKLICAIYTLPEIKILLIKMQEYWYSPKSDEEIKI-LHSFALYGRNLGYAYVFSHT---FVFVLSTLLTKIF--YVEPT-ENSSL--SQVGLPYRVNYMIDLNT--YYVPIFIHTAMCDIFYTILMNTFDVLYLTLVQHCCGLFAAMRYRLEGTLEFEK------------------------------------------------------------------------------------------------IT--TKNKLYLNIVYSIRRHAEAIKFATITESIHRIPLFVNVGANISVLSILGFQVITSTEDVNHMLKYATYLSALLLNTFFVNWQGQKMIDSSEMVYESAYKAEWYNMPIAQRKLFIMIMMRSKNPLRITAGNFVVLSYVNFNAVLRASSSYFMLLRSM-------------------------------------
>LhOr256
----------------RLYRLNRVFLSLLGQWPFQ--------------KNRERLAIFIAISLAGITQAIAQALALLTLRGDLSATLECIPPLIVDCACIVKLTNLLCNREKIKILLIHIQKDWQLWTIRSEFEILHKF-AENGRSITIGYASGMYAFGSLFSSLAILPKILGRSVASN---YST--RPVGFPYHVEYYIDLEK--YYYPILIHNYLAVAIRLTTVVASDTCVAILVQHCCGLFSIVRYRMEYIRESIEQD------------------------------------------------------------------------------------------------FEEDDKIYKNFAYCIRKHEDALQFANCLETIYTKAFFVEVGLIIMAMSLSALQATSETLTLQLAIRHSGFIIAQLLHLYIACWLGQQIIDYSDYIYTSVYQGKWYESPPKSKKLLNMMMLRSATPCTLTVGKLMVLSLPSFSAVVRVSASYFTVLQSV-------------------------------------
>LhOr255
----------------SQYNVIRILLSIAGLWPYH--------------SAVRRYVTYVVTALILGSGFTFQIMGVIKVWENTLEVVDSLPLLLFAVANIFKLIALVIKLPKIKLLLIKIQEYCVSSKSDGEYK-IQQSHATYGRNFGIVYISIILFHDILLVITTGMGGFTRARYANR-TSNSGVF--PGLPYRVDYMVDIDT--NYMPIFIHTHTCHIGYMALIIICDTFYLTLVEYCCGLFDALRFRLEHVYDLKDKYNG------------------------------------------------------------------------------------------------AKNKCYSNVAYSIRRHAEAIEFVAILESAYSVPLFIHVGCSVLIMSCIGYQILTYSGNLSHLLHHISYLNGLIINVFFENWQGQKIIDSSEKVFDSPYNAEWYSMPIETRKLLVIIIMKSEKPLTLSAAKLIVMSYVTFNAMMRMSMSYFTLLRSM-------------------------------------
>gi|380014569|ref|XP_003691300.1|
------ITEEIKTNSDYSLQLNRWFLKPIGAWPLFST----------KFEKIVSLILNIVCYAIVILCATPSLMQIIFAEESFYLKLKTLGPVSHWFVSTVNYTALLMKSKDIRYCFEHMEADWQTTKRMEDQ-RTMLKNAKFGRYVAASCAIFMQGGILCFCFVTMLTT----ETIQV-GNETRV--LHVLPCAVYKEVNVEENSINIFMLCFQFVAAAIANSSTVGIFSLAAVLAAHAYGQLSVVMVWITEFVNQSREQKKT------------------------------------------------------------------------------------------QSREQKKTDDFKEIGIIVERHLRVLNFITYLENIMNRIYFLELFRCTMIICIVGYYILTEEKNVQNLTTYFMMLLSICFNIFIICYIGEILTEQCMKIGEVIYMTDWYYLPDKTILNLILIILRSTVVVQITAGKLFNMSIYTFGDVLKTAFAYLNLLRQM-------------------------------------
>gi|340709686|ref|XP_003393433.1|
-----------------VISWSKRLLNLSGLWPHN-----------------RNDVRFFFYVTYVVIFTWLEIVTLLQNIHDLEKTLKNITLSFPTILIVLKAMMFRLNMHLVLPLLTVVKRDVKLGLYRSEEERTVVWYNVAATLFSTSSVLSLFFVPTLFYAKPIVSC----LLSKF-NNCTL---PYELPMKVNNIYEVTGVQSYALLCVYLIPASMLLTIGATGADSLLVALTFHLCSQLSILAHRIRNI----------------------------------------------------------------------------------------------------------------EMRALVERHIELLQLASILAKAFSSLMFIQTLGLIFSLCIVVYQLLMTSGEDINTIHFIIYSCAVILLAFCYCFLGECLINESSEMQVACYFINWYDLPEQYTRSLIFCIARSQKPSYLTAGKFYVFSLETFGVIVKASMAYLSVLKS--------------------------------------
>PbOr80FN
---------------EWAVNLNRFTLNLLGLWPKTVN----------SRQKLICNSVFITSLGMIFFIIIPSIHSLIKIFGDLLLMLDNLQFTLPGISCFIRIVIFWWKKEALIPIMNMFAKDWMMSKSTQERNLMIQR-AQKARILIICSYGIMGITFFFSTILPIFGITMR-LTPN----ITDP--GRPMPLQTHYIYDITKSPQYELTFISQAIYIPIAMMAYAGVDNFLSLLIFHICGQLDILQNRLIHLDKYIN-----------------------------------------------------------------------------------------------------YINYHDVLKTSLAKHIDLLRAIDIIEDTYNITLLFLFIYFAILFAFYGFRLISLDMTFSHLVFFFSTIFNIFIHMCLYCVLGEILMNQCNKIYYAAYNNKWYTMESKVVRDLLLLMIRGSKPIYLTAGKVSPIIMTTFCSLVKTSVGYISVLHTTR------------------------------------
>HarmOR41p
-------------------------------------------------------------------------------------------------------------------------------------------------------------------------------------------------------------------------------------------------------------------------------------------------------------------------------------------------------------------------EVALKRLKNCHRRHVELVKFARLFDSCLSPIMLLYMFVCSVMLCVTAYQIT-IETSPMQRFLTTEYLVFGVAQLFIYCWHSNDVLFASADLMRGPYESIWWTRSVRYRKDLYLLAAQFNKTVVFSAGPFTKLTVATFISILKGAYSYYTLLSQ--------------------------------------
>NvOr223PSE
----TSIKTKDGHTFLSIFSSHMIFLRLSSFLPLEGK----------SFSHPLSLLLQLWGHFLVVMFNVMWHGYGVRMMQRGDMEIDFIWEEIVTIGFTRRYLVLFINRRQLCHLVESCEKLZDLLEDGET--VFXGYYFRNLVMFNMMFMTTVFSVTAVFVRLPPLEA-----------NGTE---RRMLPFR--FFMEVHEEPPYSAVFVSQVVFVYFLSVVFVSVDTVSLNLIMMACGYLRSVRNRLLNLRVNNDDKSEKGEATFKI----------------------------------------------------------------------------------NDDKSEKGEATFKIVAGCARFHQQVLIYCENIGRMTQTLFLISSFCPIYNASVAGIKLL---DNDKDKYKFMANLVYNFFIFFLCQWTPHYLTEESEDIAAAAYSASLPZAPSHRQKILYYMMMRAQKPVQLTAGGFVQLSIETFGAMTKNAFSFFMVLQNFR------------------------------------
>LhOr248PSE
-------------NMEEYYAANKFFLSQIGVWPYQ--------------HKTLKILLPCLL-AVQYSAIVTXVFLLQENWGDMDIAVESMINTCSILVSNAKLINIIVNNEKFRLLLQFMNDHWVHFNSKSERH-ILRHYAAIGRRVTKYYAAFFYIIFFLYLLIPLIPRVLDIVVPLN-ESR-----PLKYLYQGEYKVDKEK--YYYPILLYAFVAIIINMSIIMIIDTMYIVCVLHTCSLFTAISHRLENIGKIDAEIYNDEKTHTKVHYHLFI--EK-------------------------------------------------------------------------------ADNNYHELMACLKKHQLALEYVRLLNSTFTYVTFLLLFLNIMGLSVIGLQVLNKLGNTEEVVRFACLSLGVISHLICMCFPGQLLMDRSAEVFDKAYCSQWYTFSAKSKRLLGILLHKSLVPCSLLAGKFVVISMALCSSVMQTAMSYFTALLSMR------------------------------------
>PbOr265FC
----------------SHYNIIRVLLNISGLWPFH--------------TINRRYAIYFAMLLILGSGFIFEMLGIIEVRHDSFEVIDALPLFFFAIVTLSKMFCVVYTLPKIKMLLIKMREICLSAKSDEET-KIQNSHALHGRKLGYAYTGHSILYMLSTLVTRFFHMRSNKIDKPP-AKESNS--QVGLPHRVNYMIDLDT--YYVPIFIHSAICDFSYTVLLVVFDVLYLTLVEYCCGLYASLSYRLETALVFQNENN--------------------------------------------------------------------------------------------------KDKSYSNIVYSIRRHVETIQFVAVLESVYSLPLFIHVGLTVFILSVLEYQVINNSENITLILKPAAYLNGLLINIFFENWQGQKIIDSSEK----VYNSEWYNMPIATRKLLIMMMMRSEKPSILRIGKIVALSYVTF------------------------------------------------------
>LhOr199FN
---------------EWAVQLNRFSLKMIGLWPKETS----------SQEKLFSNLRFSCVIIVTCVCTTPSLYLLLKVWGDMMAMIDNILFTLPLLSLTMKLFIMWWKKETLSSLMTMIVHDWVKSKSRDERDIMMRR-AQDARLIITFSYIVMGLSLTILIVTSIFGY----TLRHV-TNVTDA--SRPLPLQAFYIYDISVSPQFELTFFIQCITLLMVALSYTGTDNFLGLLIFHICGQLENLTNRLYRMRKS-----------------------------------------------------------------------------------------------------RKSTNFIAALRNNVMDHIRLIRSVAMIEDTFTLTLLQLFLYFGIMFCIYGFLVVTVNVSLKRVIFLILVICTAFTHMCLYCAAGELLVMKYEKVYNAVCECKWYTLETAEAKSLIFLLLRTNKPLYITAGKILPMTMSTFCSILKTSGGYISVLLA--------------------------------------
>PbOr370PN
---------------------------------------------------------------------------LYDYWDNVQVIFETCHHIVNXAMFSVKLFNEFWNHDKIQR-LZIMENHWNIFTNEFET-NMLKDYSIISQKFSIFYSTIFIIVPFKSILLEIZIDFT--FYRTX-LNESR---PRVFALSIEWRIDKEK----YXLFCYNISAIVTNIIIVTSIDSAHVTRIVHASSLFSIIRQQFEKITSKL-----------------------------------------------------------------------------------------------------------------------------------------------------------------------------------------------------XYAAEWYAYSPRLKSLLITTFHRSFIPZGLTAGNIISLSIATYTAMLRAGMSYLMTFLSLR------------------------------------
>CfOr145
---------------------AKFMLTLLGIWPDI-------------SYVMFYRMFWTVTMLTFLFYHY-LYFLAHYHSNDVFDLMDCFSSFLGYSKIIMYFVFFWFNQRIFDEILTMMAEDWNDCTESDIEMHETVNKAKMSNHITNVIMTLHVISPVLYGMNIILANV------DI-TDHT--V-ELPHIFKMEIPFNINTQCTYKVVLIVELIHLVMCSLSLGVINVLLLILTLHIGGQLNILHRWLAKMIFKENK------------------------------------------------------------------------------------------------KENKHKSIAIIMKKIIRKHQKIIYFAKNVENLYTFIAFMQFISNTIMICIIGFLIVTASNATEKIVRMIPYYSITNLEAFIFCYAGEYLINKSKTIGLVAYNIAWYELEPKYSRSLLFIMLRAQKHLTLTVGKMKNLSLQCFASVLHIISSYLSVLLAM-------------------------------------
>HsOr188
---------------RKLSALHTTYLKYIGLWALD-S----------NSSVTLKYLYFVYNKVILTIMFAFALADICSSFDDLSIVTDDGCIFAGITVVLFKVMIGQFYREKIARLLCKTINCHRLCKFTGDEEEILDKYLLISRVTFYGFSTLGFCLVLALLFLVPVEN-------------------GGLPVRARYPFDTTRYPGHAVGYFVEACSVSVGITAIIGMDSLHTNLCNLFLVQLEILNAHFSKC----------------------------------------------------------------------------------------------------------RDDFAERLRRSVRGHQRLGALMDDFNEMFSAGMFVQMLSSTSMICLTGFQATLVIGHNSNICKFAIYLAAAVSQLFYICWVGNEVIYQSARLAQSQWLSGWNDLSAKTGRLLILSMIFSKRTLNLKAGVFYVLSMETFTAIMRGSYSFFALLSTM-------------------------------------
>HsOr189
----------------RSVSITRLFMKMVGLWHVETP----------RERLFLRVAFGYA-VWAILFAILVEGVDLYHCMGDFYAVTSNLCATLLLVMILVKLGSFMLYHDNVMKLIRFAEKHFWAVTYDEVGTRILEEYDKLGMTMTYTFTLIVYVATFNYIFAPFFEP-------RA-TNET----QKALPFKLWLEFPYH-SPYYEVTYTIQSLSTIHSGICTFCFDNFVSTFNIHAAAQLKILAHKVEIVAESC--------------------------------------------------------------------------------------------------------LTFERLQDCVRQHYTLIQYLHNMQHVFAIILLGQLLLSSVVICFGGFQFL-ATDVAIRKCIFAFHFVGGLIQLLIYTWTCNDIIVQSAAISDAAYNSKWYLLPGALRKGLIMIMIRARRPCTLTAGHFAVMSLDTFTGILSTAMSYFTLLRQM-------------------------------------
>HsOr186
---------------------LERIFSVGGIWPFE--------------RTYVR---FAIYILYFTLYLVMAYANFYEVLGDLELMVMNLVETVAYTITFTIVW-VIRCSDLLKRIIIVVRQDMMERKFEDPEERIYYNYNYMSKIFLYGSIIGMFITVILLYFRPLMNFSI---SNQE-FNNNTG--SFVLPYKIHMFFDITNTRTYVLMYLYLF-PMIYNSICHMAAICLLVILVFHICGELSILSYRIKNVQAY------------------------------------------------------------------------------------------------------------ARIRSFVQMHLKLIWMAKSVDNTFNIVLMDELFGNSIILAISMYYVLINVSELATCCTFIFFAIIALVMLYGYCLIGEQLTQQCINVLDACYQCNWYEMPLNCKRSLLICMIRSQIMLYLTAGKFYVFSLNGFTDIIKTSLAYLSVLRTL-------------------------------------
>HsOr187
-----------------IISWNKRFLITLGIWPMK-----------------VNRVAFVFFFVYMVIHCTMGGAHLVKYFSKPEYIVANLTENILFTMIIGKMFICERSRGIMVYFLNTIQPDFSAKSYSSAREKTLYLHNKFALIFIKVSLGMATLAGTLYYIRRFLES----WTVST-HNA-----SYELPYRTYPFFEIQDVTTYFCLCAYQIIALPTIVCGYSAPDSFVLSMALHICGQFAVLSYKIEELLKDHENYNR-----------------------------------------------------------------------------------------------KDHENYNRHIGAIVLRHRQLITLAEILENNFNMIFLQQTLGTIFLLCLTTYHMLANYGDSTNVVTFLLYICCVVSTIFAYCYIGECLINESTRLRDTFYNTDWYNTSPSCGKILSICMIRSEKPLVLTAGKFYMLSLDTLTSIVKTSIAYLSILRNF-------------------------------------
>HsOr184
------------------LPVNFKVLWFCGAWKERKD----------ENLAFLYTCYRYAVFLLIYESTIFEVIELFRTRNHMSDVTEGLFLTSTFVTLCLKYANFLLRRNELSALLEYLRMKICQPRNFKERL-IIDAHSRKAKWSALSFLIISQATSLALMIAPVLET-----------NAE----ERVLPLKLYVPYSITRLFPYAATYLQHVLTLFYAVMLNVSFDSLVYGLTIHACGQIELLGRRLK------------------------------------------------------------------------------------------------------------------SIEECVRHHVLMHAFVKRVGALFVWTVAVLFFFSLIIFCTSIFLITKTKLFSVEFFSLILYFSGIMLQIFFYCWYGNELELKSSGIARAIYFSNWTMVTPQERKSLMLIMINCQKGFVFSYHGTFTLCLDTFTWIFKTSYSAFNLLQQ--------------------------------------
>HsOr185
------------------LSWSKLLLSMLGLWPES-----------------RNDLQFAFFAVYIINVMALLVVGLLQNMHDTDRLMRNVTFTFPTSLIVLKNLMFRWKMGKLSPLLAAVRSNVREGLYAESRK--VIWYNAAATLFTVSSAASLFFVPTLFYIIPILSC----VRSS---SGNCTLP-YELPARVNLLYEISGMRSYALFCAILLPSSTFLTIGATAADSLLVSLTFYLCGQLSILGHRVRNT-----------------------------------------------------------------------------------------------------------LRYHREMKLLVTRHAELLRLASILADAFSSLMFVQTVGLIFSLCIVVYQLLMTGKGLNEMVHFMIYSAAVMLLAFCYCFLGECLIGESVALDWACYSTNWHELPTESVRLLMICIARSRKPLYLTAGKFYVFSLEMFGAIMKASMAYLSVLKT--------------------------------------
>HsOr182
------------------LPLNFRVLSFCGAWSEQ-K----------GSNSFVRFLYRYSIVLLIYEFTISEVIELVRTRDHVEDITEGLFVTLTYVALCFKYGNFLVRRDEMSALLNCFRDETCQPKNSEEQM-ILIKYDRKARWCVRTFMSMSQATCLAFVFAPIVGP-----------QDT----DRPLPFKTYIPYSISDWYIYVLTYLQQTAAPFYGVLLSVSFDALVYGFTLHACGQIELLCHRLSEIFEDQFNVNQYRIKSN--------------------------------------------------------------------------------------------------IGECVRHHLRVHELVSRIQSLFVWTVTILFIFSMVTLCTSIFQMSKKRLLSVGFLSLVLYFGCMLFQVFFYCWYGNELQLKSKSISDAIYSSNWTTATLQDRRSLLFVMTISQRGLKLSYYGIFNLALDTFTWILKTSYSVFNVLQQ--------------------------------------
>HsOr183
------------------LPVNFKVLWFCGAWSERK-----------ESNSLVRFLYRYSIVLLIYEFTISEVIELVRTRDHIEDITEGLFLTLTYVALCIKYGNFLVRRDEMSALLDCFRGETCQPKNSEEQM-ILIKYDRKVKWCVRTFMSMSQATCWALVFAPIVGP-----------QDT----DRPLPFKTYMPYSISDWYLYVLTYLQHVAAIFYGVLLNVSFDSLVYGFTLHACGQIELLCHRLSGNFEEHLNVNQNRIKSN--------------------------------------------------------------------------------------------------IGEWVGHPLRVHELVNRIQSLFVWTVAILFIFSMVTLCTSIFQMSKKRLLSVGFLSLVLYLGCMLFQVFFYCWYGNELQLKSKSISDAIYSSNWTTATLQDRRSLLFVMTISQRGLKLSYYGIFNLALDTFTWILKTSYSAFNVLQQ--------------------------------------
>HsOr180
---------KDLERAAQVLSWNKRLMSTLGLWPFR-----------------SNDLIFTVNFGYFSLLMILEYLDLFLFIGDLERVVMNLTENMAFSQIFVRMSALRLYNGQIGEVITEAMKDFDRTCYTFEEMKTFISYNARSKIFVKLLMVFVALTATSYYLTPIIIIFGGGLPRVA-IGENATRVIYLLPYRFHMFHVVEDMRTYVITYGLQLPFVFVSGFGQSAADCIMVTLVFHICGQMSVLALRINNIDTDP----------------------------------------------------------------------------------------------------------QREIRNVVRMHLRLLRMGRAIEKAFSVTLLAHLLGATSLVCILGYQILTNKGESGVLVTFLIFQFLVLLILYAHCTVGESLLTESAKVCEAFYDCHWYNMSTENARIIVLCMARSQKPLCLRAGKFNTFCLSTLTDVLRTSMGYLSVLRSF-------------------------------------
>HsOr181
------------------LPMNFCVFRLCGAWKKRKE----------SNIRFASFCHRYAIVISIYYFTASMIIRLVHIRNNIEELMESLFITLTFVHLCLKYTNFLARQFEVRALLDSFHAKLCQPKNSAEE-SILKRYSRKANQIAWFYMILCQMTGLFFIISPVLAS-----------------DKRPLPYKVYVPYSIAPLFPYVLTYIQQATTLTCSIALNTSCDTLIYGLIIYTCGQIELLCHRMMETFRY-------------------------------------------------------------------------------------------------------------VIAECVKHHISMYNIIYKIQSLFVWTVAILFFFSLVTLCTTIYQMSKKNLFSLEFITLTLYLGAMLFQTFLYCWYSNELDLKAKYIAHAIYASNWTVISAKQRKSLLLVMMISQRGKILSTYGIFALLLSTFTWILKTSYAAFNLLQQT-------------------------------------
>LhOr85
---------------------LKIGLRFLGVWPGV--------------SHFTFFIYSLSIFIVQYFQYL--YVSAHLKLSELPNLVDSLPATLDYTLTLLKLASLWTHRRVINQILIAMDNDWRECIGVEQHLYVMTFKANISHFFSNAILSFNTIVAALYLLGEYAIRAAHIVGDHN---NT----LRQLPIKVQLPFDTEQSPIFELFVVILFLHVMANACTLSIVNGLIFSLVLHISGQIDIICHELKIISDEVS------------------------------------------------------------------------------------------------------------LETLIKRHNRVILFSNNIDKLFSFMALMQVFGNTLVICCLGFIVVISENSVFMLVKSAIVYVAVMVEAFIFCFAGEYLSHKSKLIADAAYESLWYDMPLSQGKNVTFIIMRSQKRLTITAGKIMNLSFESFTSMMKASASYISVLNAM-------------------------------------
>LhOr87
---------------------LKIGLRLLGVWPGV--------------HSAVYWL-FYVSSILIIQCFQYFYIFAHFKISELMNLVDSISVTLEYSLTVLKLISLRIQHRVIREILTTIDNDWRESMNITEHLCTMTIKANISYFCSNAMLSINAFAAIFYFFGDYAIRAAH----LV-GDYNDT--LRQLPIRVQLPFDSTQSPIFELLVVTLFLHVMANSLTIAILNGLIFSLVLHVSGQIDIICQEFKNICKKTQL---------------------------------------------------------------------------------------------------------SMLRMLIEKHNKVISLSDNIKKLLSIFCLMQIILNTLLICCIGFIIVISLSNEAVLVKVVVGYFAIMTETFILCFAGEYLSHKSISIADAAYDSLWYDLPSYQSKIITFIIMRSQSRLTISAGKFTNLSLEAFTTIVKASASYISVFLT--------------------------------------
>LhOr86
---------------------VKIGLQLLGVWPGV-------------HSTVYWLIYIPYILIVQYFQYL--YVFSHFNLSELSNLVDSLPPTLNYTLTILKLVSVWIHRRVIHEIVVAVDDDWRECIDVDNQLYIMRIKANISHFCSNAMLTFCVFAGILYLLGNYGIT----LFAEN-DNDT----LRELPVKIQFPFEADKSPIFELLVVVLSLQLMLNGLIIAILNGFIFSLVLHVSGQIDIICEEFKIISKKI------------------------------------------------------------------------------------------------------------KLGMLIERHNKVILFAENIENFVSSIALMQVVSNTSVISCLGFIVVISNEDGFMLLKVISPYIALLMEIFLFCFAGEYLSHKSKTIADAAYDSLWYNMPLNRSKIIAFIIMRSQTRLTITAGKIISLSLESFASILRASVSYISVFYAL-------------------------------------
>LhOr80
--------------------LLKIGLSFIGMWPGS---------------SYATFFWLFYMATLVAMQYFQYYVFAHLDMNDFSKLMDGLSVTLDYTLTFMKLLSLWHNRRIFSDILGAMNDDWNDCIADSSA-CVMMSKANLAHRCSNAMMSLNSLSTIFYFIGSYISH----RAASV-D-G----DLREFPVQIQFPFDATGSPIFELVVLVLFFHVLETATVIAMMNSLILALVLHVSGQIDIMCQELREISNVK-------------------------------------------------------------------------------------------------------------VRSLIEKHQRIISLSNNIDNFFSFVALIQFVWNTVVICSIGFMIVISEGKSGILMQSIIPYIAVTLEAFVFCFAGEYLSSKSRSIGDAAYETLWYDLSINECRVLLFIIVRSQKRLTITAGKVMDLTLEGFTNVMKASASYISVLHAM-------------------------------------
>LhOr337
----------------RNYRINKILLSCIGQWPYQ--------------TNRSSNAIIIIIVCLAGTQFVAKVCGL-LSIKDIDLFIDSLSPLVVDIGCGIKLFTCVSKATEIRALFNQIQSDWQLLMMSPHI-KTLDSYAQNGRKFTIIYASAFYSALLLFMLVPLQPL----LLGSS-SNDT----TRPLLHRVEYYIDMDK--YYFPILVHGYVTAVVLVSVAIAADTMYVIMVQHVCGLFTIIGEQVENITNKNS---------------------------------------------------------------------------------------------------MKDDEPYEKIVRSIHAHKKALRFANLIEAAFSQMFLMLAGFNMLIMSMTGATAVTNMDKPEEFLRQITFACALLVHLFFESFQAQRLIDHSAHIHTSLINTAWYQTSFRTRKILIFMIMKTREPCVLTAGKMFVISMDTFSTIVRTSVSYFTMLRSV-------------------------------------
>LhOr338
--------------WLHYYDIIYKVASLTGMWPFL--------------KSRIKIFRVTLLTLITLTVLVPQAYQLRCHKSDISCICESMTSYLLSVVILVKIYTFQLNIRAIRSFTQRLFLDWEELKNPEEYE-IMKSYATNSRRFSLIYSVYCLSASPIFMSMSLVPFVLD-ITSPL--NESR---PTLPPYPGYYFVNIRE--YFFQILWHAIIAWEILIAGIVAHDCMFVMYVEHICSKFAVVGFRFEHLFYKDKEM--------------------------------------------------------------------------------------------EIFKINSYDIYRKKIAFIVHKHREALKFAQLLENIFTIPFAIQMLIATIGISITLLQVTQQNSDVVKSIRYVLYIVGQLIHLFFLSFEGQKLIDHSMQMRDRIYNSCWYEASMRSQKLLVLIMLKSLQPTFLSAGTIYIFSLESFTMVLQTSMSYFTVLASF-------------------------------------
>ApOr43
---------------EKQYIFNMKLARIMGLYQILFN----------STSFFGYNIYHVVTVFFVSFTFAISPIGLLYLRNDIIAIMYYMGCISNFLLSCFKMVNILYHSKDIWKCIDVTSFNYILYKHYDRN--VFKNWQTRSIRITYIYIVIALFAFFCWIFSPCIMNKSVIAIRNI-DG-SYSK-YRMNIFNLYLIANETYNKNFYIFYVIEIIISICYVYFTIVFDVLMLLVCFAISYQLETISNTIKSLGHEIYTRDNIRSGNSIKLKE-----------------------------------------------------------------------------------KEKHGILYNDLITIMTDHQNVLKKLNDFYNIFRSITLTQIFIASSSHVFIWFIAAMSNADSILSFKLFIVLPLINFQLFMTCSLFGTINEKKDSIIFALYSSNWTNMDLKSKKMILFNLINNASQLKMKFTNTKIVNLEMFSHTMRFCYSIFSMLIN--------------------------------------
>ApOr40
-------------TTDKKYAFNLTLFKTIGYYQMVDN----------SKKIFGFNIYNVINITLVIFTSIMTLSGFFYKTDNIENNLQMLFYLSCIGLGNLKIAITVYNADAIWKLFNVAHESFLSNKYCKHDKYKLNNCGKQFARIFPWYFFMFIMTAFAWSVVPIVVN--NHAASNE-TQNNENA-YMTNIANMRYPITVKTYTFYKGFYALEFIMVWYSAYGLVVFDLFIVALLQLLATHYEIISSAYENFKYKAENED-----------------------------------------------------------------------------------------------KLRKEEIQKELVSIIFDCQTIYRKLETLYGFSRPIVLVYMVGDAIGMITMPFLIVMSSIFNTNVMAFSWTLFVVGIQSYMYCSLLQNLNERKEDVNFGLYGCDWTSLDIEIKKLILLAMMNSSNNLKMKVTSTKFIDLPMFASIVRSSYSVTSVLIN--------------------------------------
>CfOr141
--------------------TTKFVLTLFGIWPNI-N----------ISYVMFCRIFWSVTILIVLFCHYL-YFLTYYHSDDVFDLLECFSNFLGFFKFMTKITFFWFNQRIFYEILMMMTKDWNDCSKSDIEIHEAVNKAKTSNLIANAVIILHIVTVLLYGDIILAKI-------DV-TNRTI---KLPHIYKIEVPFNINTQRTYKIVLIVELIHVVMCSCGTGILNALLLILVLHVGGQINILHCWLTKLISKENKR------------------------------------------------------------------------------------------------ENKRKSIAIMMKKIIRKHQKIIYFAKNIDSLYTFIAFMQFVSNTIMICIIGFVIITAPNATKKILKAISYYSVTNIEAFIFCYAGEYLINKSKAIGLAAYNIAWYELEPEYNRLLLFVIIRAQKQLTLTVGKMTDLSLQCFASV---------------------------------------------------
>LhOr89
--------------------LLKIGLRMLGLWPNE-----------------FSIIYWLLCISSILIMQYFQYLYVFFMFSELPNLVDSLPPTLSITLTVMKVVNLWVHRPVIYQILHDMNNDWRECIDVKHLDVMT-AKANISQFCFNIMLSFNTFAIVLYILGDYVLNT--VYFADN-YNNT----SPSLPIKIQFPFEPIQSPIYELLVITLFLYSMANVCTMAVLNGLIFSLVFHVSGQIDIIYQEFQTTSEK--------------------------------------------------------------------------------------------------------KSIASALGMLIKKHNKVILFSNNIEKLFSFIVLMQVVLDTFLMCCLGFIIIISDSSFFVIVKMMLASIAVIIETFIICYVGEYLSVKSKTIVDAACNSLWYEMRPNDGKIILLIILRSQRQLTLTAGNMMDLSLDAFANILKATMSYISVFRTM-------------------------------------
>AmOr92PSE
---------------DVAVSLTSIFMKFVGIWMXQY-------------QQRMRNIMVAYNVIAIFFALWIQTMDMYHSWGNIRACLFSTSNTLSLILPLLKIFILLCHKQDFFRLVLYMKRNFLXNYDDHERKI-VIGCNQKCTFFICFFTFLTIATTASYMVIPLIVNIGK--------NES----DRVLPFNMWVNLPLSMTPYFEISFVLZVLSLYQIAVSYFCFDNFLCIMNFHVAGQFKVLQHRISTIADLTIKTEEKKE------------------------------------------------------------------------IADLTIKTEEKKEKLIIDSLHFSNKCYTTFKKYIRQHQTLIAYCRKIEVVFNWIVLEQVLMFSLLICLDGYQILMADEDIKTRSIFSFHILSCLCQLLMFSYSCDCILRESVSVATAAYEGPWTLPPMMMRKDLIVVIMRASIPCCLSGKGYFIVSLETYTSVLSTAASYFTLLRN--------------------------------------
>ApOr44
-----------------DSIFNLKLAKIFGFYQILDT----------ETVTFLHNVYYGIFVFLIVYQWLLSAIVFLVNNSNIIQDMFYFGFTVNMLYGNYKMYIILNRSKVIWDCLSITKFDFTSYGVQGRH--TLNVWRNLSIKYTNIYVMFYITVSILCVGFPVVFSNSFIIIKNH-DGLSS---AYRLLVNLFLFISEETYTHFYVFYIVESLCLIINTLFIIIFDTIVNTLAIALTGQLQMISNAFESVGHKSLHFPNDN----------------------------------------------------------------------------------VDNKIKLPNENIKYMDHYKDLKTLIIDHQNILKKYDEFLSIFRPTMLLQVFVVSCSIIFLWFIFLTSEDDFTQYMAAIFGIPFCTFQMYMSCFVFNTLNIKKDSITFALYSSNWTEMDMKFKKLILLTMRMNAHQQKLQYTKTKIINMEIFYHTMRVCYTIVNVMINCK------------------------------------
>DsimOr42b__chr2R_residues_597933_to_602253_reverse_strand.[1501_2821].sp
---------------------LYRAMKFIGWLPPK--------------QGVLRYVYLTWTLMTFVWCTTYLFLGSYMKSFSPGEFLTSLQVCINAYGSSVKVAITYSMLWRLIKAKNILDQLDLRCTAMEEREKIHLV-VARSNHAFLIFTFVYCGYAGSTYLSSVLS--------------------GRPPWQLYNPFDWHDGLKLWVASTLEYMVMSGAVLQDQLSDTYPLIYTLILRAHLDMLRERIRRLRSDENLSE--------------------------------------------------------------------------------------------------EAESYEELVKCVMDHKLILRYCAIIKPVISGTIFTQFLLIGLVLGLTLINVFFFSDIWT-GIASFMFVITILLQTFPFCYTCNLIMEDCESLTHAIFQSNWVDASRRYKTTLLYFLQNVQQPIVFIAGGIFQISMSSNISVAKFAFSVITITKQM-------------------------------------
>gi|380029487|ref|XP_003698402.1|
---------------NQYLKMNKFFGQLVGVWPFQ--------------ERFTKTCMRFTVSVIILLDLATQISRIIM-FYSFDVFSDQIPYLNAAILCLFKEYNYVLNENKLRELLSDIISDRLMVRSKKELE-ILELYSRKATTLCILYKVMVYSCAFMFLIIPIIPPLLNIIAPLN-VSR-----GREFIYPTYYFVDEEK--YYYPILMHMIAAIVVLSSIYLACDTNLVQVVHHGCALLAISGYHFKHAVDDVKISDEN--------------------------------------------------------------------------------------------------ETYARVRHSIKAHKTAVEYVDKIDACHIYYFLLTIGMIVLAFTGTFVKLST-MEMGIRFCTFCAYTVAQLTHLFFLTIMGQFLINANEEIFKTIYEARWYNGSSKMQSLYILVLRKCLTFPKLTGGGLITLNLDSFVQILKASFSYYTVFRS--------------------------------------
>gi|350423776|ref|XP_003493588.1|
----------LSTTFDYYILPNKIFCSIVGIWPIGES----------TCSKIFAYFRLIVSLIAISNFFVPEIMAVAFYWGDVETVIGIGSNLMSATQLFFKMIYLVARRERVYRLYNEIRILWDSTDDPNERKSYEQI-AYQARIVTITFSSCFLCNLTTFSIATIADYF-R--FAYN-GNNTND--NRHLPFLVWYGTDISASPKFEIAFVGQVMTAMIGLSAITAIDCTFMTMILHVSGQFILIKTWINKIGFE------------------------------------------------------------------------------------------------------DMDKFEEDLFKCIRHHQRMIHVVNDVNNLLTPIIFMQLLTSGLEICLSGYAMLDNGTKITDILKFTSYFISVTVQLLLWCWPGEILVQESQEVGQVVYSVPWYNLPPIYRNHVCLMIIRAQQYCSITALTFKVLSIQTLTAVFNTAISYFTVLQQM-------------------------------------
>CpluG2R504O02CFBJR
-----------------------------------------------------------------------------------------LSVLVGFSTVIVKVACFVINRKDINDLYKILDPYVDELLNKSGISDVILKGITNFRRLCKVAAGFVTVSCSSYAIAPILSI-----ISQW-RHEKRPIR-YNLIYPTAYPWEH--------------------------------------------------------------------------------------------------------------------------------------------------------------------------------------------------------------------------------------------------------------------------------------------------------------------------------------------------------------
>DeugOr9a
-------QNQEQKQEGQSLRVQILVYRCMGIDLWSP------------TTINDRPWLTFVTMGPLFMFMVPMFLAAHEYITQVSLLSDTLGSTFASMLTLVKFLLFCYHRKEFVGLIYLIRGILDKEINPDARAIVVEE-NQSDQMLSLTYTRCFGLAGIFAAIKPFVGL----VISLI-RGDEI---HLELPHNGVYPYDLQVVVWYVPTYLWNVMASYSAVTMALCVDTLLFFFTYNVCAIFKIAKHRMIHL-----------------------------------------------------------------------------------------------------------------LVQVLLLHQKGLQIADHIADKYRPLIFLQFFLSALQICFIGFQVAD-LFPNPQSLYFIAFVGSLLIALFIYSKCGENIKSASLDFGNGLYESNWTDFSPPTKRALLIAAMRAQRPCQMK-GYFFEASMATFST----------------------------------------------------
>gi|357624694|gb|EHJ75374.1|
--------------------------------------------------------------------------------------------------------------------------------------------------------------------------------------------------------------------------------------------------------------------------------------------------------------------------------------------------------------------------FIKMRLSDIVRFHIMNINLRKEIKDKMRFIFFNDFIFMAFAMVAELVGGLQ---------NTAVQIPFTFGMVCFDCYVGQRLLDAAATFEEAVYSCQWDNFNVTNRKTVLLMLLCSGRAITLSAGGMSVLDYPFLMAVLRSTYSAYTTLKST-------------------------------------
>DperOr71a_super_12_residues_1349351_to_1351622_forward_strand.[501_1772].sp
-----------------PVRILLRILRWTRVWPASGP----------APQRGWTNWKGYLLHSSLTLIFVVLLWVEAILSPDVEHTVDVLFFALTMTSMCVKVLNSWRYAHVAQRLLTEWSSADRFRLKTLQEVDMWRIGHLRFNRVVGVYMMCS-VGVIPVLVTPCLFA----------------V-PNKLPFSMWTPLDLQQPLGFWTAFLYQAVAIPFACLCDITLNLVNWYLMLHLSLCLRMLGQRLSALHRSGLQQDEEQ---------------------------------------------------------------------------------------------QDEEQLCAEFLELVSLHRRIKQQALDIETVISKSTFFQILVSSLVICCTVY-----------------------------------------------------------------------------------------------------------------------------------------------
>HarmOR8p
---------------------------------------------------------------------ILFAMNFSFLPKQLDIFVEDLLFYFTDCAAISGILTIVFMREKVCELLEMLESDIFQPDDVEGLA-IVEGAGKFIKLYWNIFA-SVSFTSSAVHLSPIIVHFVI---------GT----ELKLPVCSYRFLSENFGMFVVPLYLYQGSGNMFHMMYNVSIDTFFAGLMVLTIAQLDVLDKKLRRVTDKDEHED--------------------------------------------------------------------------------------------------HREAVRKINQCIIHYEEINKFRRLVQDVFSISLFVQFGMGSCIICICLMRFTM-PAPLSYFFFLATYMFLMVIQIMVPCWFGQRIIDKSNFLAFSAYNCEWTSETRQFKSNMRFFVERANKPLSITGGKMFRLSLVTFTSIMNSAYSFFTLLQNVK------------------------------------
>1_406_Si_gnF.scaffold02694_2287513-2447739.pep
-------------GSDYSLQLTRWFLIPIGAWPRMST----------RVKRISSHMHIFVCTSLIAIIMVPCLLYVSLEEKDTEIKLSVIGPLSHWIMGMINYCLLLTRSNDIRECVLHMEMDWRLVRKIEDRQIM-MRQAKIGRFVAGFCAMFMQSGTFLFAVRKSLST----TIVIV-GNETVS--MHPMTCPFYNKIDTRFSPANEIMVVVEWLSCFIVNSVTVGACSLDAVFAMHAYGQLNMLFSWLNKLVIDEDKEN----------------------------------------------------------------------------------------------EDKENKCVEQRLAIIVEHHLRVLSFISRMETVMRHICLVELLGCTMNMCFLAYYFITNMDSFDKTTSYVIIYLSMAFNIFIFCYIGEILTEQCKNVGERAYMINWYELPHKTALGLILVIARSNNIIKMTAGKLFHLSIATFGDVIKTSMVYLNMLRTM-------------------------------------
>DbiaOr94b
-----------------AIQTLIVIQRWIGLWEEKED----------SLITWLKRIYPFVLHLPLTFTYIALMWYEAITSSDFEEAGQVLYMSITELALVTKLLNIWYRRNEAANLINELQHDPAYNLRNTEEIKFWQLNQRGFKRIFYWYIGGSLFVAVMGYISVFFQE------------------EYELPFGYYVPFEWRSKERYFYAWGYNVVAMTLCCLSNILLDTLGCYFMFQIASLFRLIGMRLEALKNA--------------------------------------------------------------------------------------------------------KKAKPELRNIFQLHAKVRRLTRQCEVLVSPYVLSQVVFSAFIICFSAYRLVHMKQRPGLFLTTVQFVAVMIVQIFLPCYYGNELTVHANALTNSVFGTNWLEYSVGTRKLLNCYMEFLKRPVKVRAGVFFEIGLPIFV-----------------------------------------------------
>gi|332030258|gb|EGI70032.1|
----------------------------------------------------------------------------------------------------------------------------------------------------------------------------------------------------------------------------------------------------------------------------------------------------------------------------------------------------------------------------------------------------------------------------------LEFAWSSSYLGCMLMQIYLYCWFGNEVTLKSTEIGNAIYEMEWPMLPIDLMKILLLIITRSKRPIKITSGYMITLCNDSFMKVNRIILS---------------------------------------------
>AmOr83FIX
-----------DNQLDISISLSTFFLKNVGVWMPDNS----------DEQRRMKM-LFLYTIWMLFCGTIISTRDLYFTLLYNGDILYAMTNTITTIMALIKICIILTYKGKFLNLIVYMQQNFWNVDYDCQEKEILDDCRKTCIFFISSVTTIGMCTVMSYLTTPVITQ-------SG-SNES----ERMFPFNIWINLPITRTPYYQIIFFVQGVSVYYIGISYFCFDNIFCIMAVHLAGQFRILRYRLMTLCDTEPETREKDSRS---------------------------------------------------------------------------------------------YKFYEQFKKCVRYHQALIDYYQNLENVYTIITLGQVLVFSVLICLFGYQVFVAAASTARRFIFVFLLSGSMFLLFMFTYSCNDVMEHSDNVAIGAYSALWTILPMMLRNDLIMVIKRSRRVCYLTANGFFPVSLETYTKILSTAVSYFTLLNN--------------------------------------
>DficOr42a
----------------------LRCIFLMGVRKPP-------------VNLFLAYVAWSFALNFTFYQPIGFVTGLIRHLSSPGEFLTSLQVAFNAWSCSTKVLIVWALVRHFDQANAILDEMDKRITEPGER-LQVHRAVSLSNRIFFFFMAVYMVYATSTFLSAIWI--------------------GRPPYQNYYPYDWRSSSHLALQAFLEYFAMAGACFQDVCVDCYPVNFILVLRAHMSIFADRLRRLGTDPAESQEE----------------------------------------------------------------------------------------------ESQEERYERLVECIQDHKVILRFVDCLRPVISGTIFVQFLVVGLVLGFTLINIVLF-ANLASAIAALSFMAAVLLETTPFCILCNYLTDDCYQLADALFQSNWIYGEKRYQKTVMYFLQKLQQPITFMAMNVFPISVGTNISVTKFSFSVFTLVKQM-------------------------------------
>DtakOr74a
-------------------------------WPLEAG----------RWTVFLDRLLIFLGFLVFCEHNEVDFHYLIANRQDMDNLLTGMPTYLILVEMQIRCYQLAWHKDRFRALLQRFYEEIYVSADKEPH---LFARIQRQMLATRVNSTVYLLALFNFFLVPVTNVIYH---------------RREMLYKQVYPFDNTQLQYFIPLLGLNFWVGFIITSMLFGELNVMGELMMHLNARYVQLGQDLRR-------------------------------------------------------------------------------------------------------------SYRRTLTEILRRNAALRDFGQRMEEEFSLRIFVMFAFSAGLLCALFFKAFT---NPWGNVAYIVWFLAKFMELLALGMLGSILLKTTDDLGMMYYTADWEQVNVKLMRLVSLAIQLNSRPFFITGLNYFRVSLTAVLKIIQGAFSYFTFLNSMR------------------------------------
>DficOr42b
----------------------YRGMWIIGWIPPK--------------SGILRYVYLFWTCVPFAFGVFYLIISYVQEFKNFGEFLTSLQVCINVYGASVKSTIFLWRLRKTEMLLDHLDKRLRNESDREK---I-HNMVARCNYAFLIYSFIYCGYAGSTFLSYALS--------------------GHPPWSVYNPFDWRDGLSLWIQAIFEYITMSFAVLQDQLADTYPLMFTIMFRAHMDILKDHVRNLRTDPDLSEEEN----------------------------------------------------------------------------------------------SEEENYQELVNCVMDHKMILRCCDMIRPMIGRTIFVQFALIGSVLGLTLVNVFFFSNFWKG-VASLFFVITILLQTFPFCYTCNLLIDDAMDLSNEIFQSNWVDAEPRYRSTLVHFMHHVQQPIIFIAGGIFPISMNSNISVAKFAFSIITIVRQM-------------------------------------
>ApOr31
--------------NDHTCTINLNILKQCGFYQIFDN----------SKKIFGWNVYRISFIALTVITQCLINCGFLFELEDTTDNIDLFLIIFSNSYFCLKVVILIINRKKFLELLDVTDLIFLKSKQCRNNIKILCKHRIRTLQLTNLYFMFCIFVIIEWIIFPIMINS--FIAHKT-ENR-----RLENVVNRRYPVDVNTYKYYILFYVFEIIIGVKTVYLVLMVDILLLSIGWAIIIQYEVLAEAFKNIGYNENLQKDHDHDDYKYFKSILF--DQQQ---------------------------------------------------------------------------------YKYFKSILFDQQQLDSKVKLYFPIVKPIVLMHVAINSVLFIMLSNSFLMVTYKIVNLFKIGTGILYICLQLFLYCHLFDNINLKRKSVNLGIYSCNWTKMDLKFKKLLLLTMQINANYITIKASTKTIVNLPIFANVLMTSYNIVSVMVK--------------------------------------
>LhOr214
---------------RAYTRRIRKLLYLGGVLHDR------------KRSAVWSYIMSFIVIFMCFGQCIFMINFCRDHTDNLVLLSKIFGLTCSFIAPVLMSACFLVKRKKLIELHETLNDLFEQELASDRENKNVLATLHAFDRPSYLLCFILGSTTLFYVCPSMIF-IVRQIVQHS-ESK-----IYKLPIPVKLPWPINGGPVFYLLCLYQYFTCWWMIFTIGSVDSLFGFYAFQISAILRAMSIRLAN-----------------------------------------------------------------------------------------------------------NEVFSKVLGTCVETHHRIERCGRMLEDVWGLIILRVIIANAILMCALIFEVSPFTDLTIQIFSFISYMALKLLQTFIYAWYGSLITSASEHFREGIYFSNWPDLDRHMRANIILAMM--QKPLTIRALKVSHVNVNMFTNILNTAMSYFFLLQSL-------------------------------------
>383_Si_gnF.scaffold05118_1422230-1821122.pep
-----------------IVVWNKWFLTFLGLWPER-----------------VNQLVFIFFTTYMVIYCTMGMNHLIRHSDQPELVIANFTDNVFLTMTLGKMLICRRSSRIMATFLKSIEPDFTTRMYDQEKQAYLQ-YNKLALIFVRLSMPMLAFTSTLYYLRLFYEK-WSIMISGN-------FSYETLPYPVHPFFEIKDTATYVCVCIYLAIMLPIILCGYGGLDAFVLSMALHICGQFAALSYKINNLLKDHK---------------------------------------------------------------------------------------------------KDHKNYHRHITNIVLRHRHLIKLAEILENSFNMICLQQTLGTLVLLCLTMFHMLATYGDNANVVAFTLYAVCVSSTILAYCYTGECLFTESAGLSDAFYNTDWYNNSPSSTKLVGICMIRSDRPLILTAGKFCILSLNTFTSIVKTSMAYLSMLRNF-------------------------------------
>CfOr198
--------------------LNVRMNIISGLFPMTTD----------SRFSIGCKIYSIIVWLITISVITLFFLGFTMVS-KEKVIADGMISIVFIIEVFFMFIRIHTCKDLAMQLIQKINDILRAQ--DETMKCIMMTTLKIAHSSSKFYWINMMINITMWISLPLIVIK-KDSFYYE---------DYRLPFISKEPFSFK---IFVLGTLFLVITSLYIIMKKAAAHFYMMHLVLLITVQYRYIAVKLQKVFQKENSQKNKINSRTKFCSEK----------------------------------------------------------------------------RTKFCSEKIDLWTEREMKSICRHYNIVINFFKLMLMILSNIILFQITVYIISFFVPIYRIYWQLITLFERITIIMFAFGEMLQFYILCSAIQQLLDASTEITDMAFHEKWYQYGSSIKRTFLLMILSNNLKCKVATMEKFSLSLPSFMTSINQAYSIT-------------------------------------------
>HsOr164
-----------------------LTLRLIGIWPDS-------------S---YKNLQLVLWTMMMLTSQIFQYWYLFTHIGTLPDLLDCLSLCFSNSLLFLKLNILWWNRRIIFDIFATMIEDWNVCTSVSSKTQMINK-AILSHRFSKCIIGAYTMTLILLGTSNVLAQ--KSAGSDQ-AD-----EERQLFVKMRLPFEYSVSPTYEIVIITQFLLQYTLAIMAGMLNIFIVTLILHIAGQIEIMCQGLL-------------------------------------------------------------------------------------------------------------------LRDLVIKHQRIIKFADNIENVFCYTALLQFLSNTLVICFLGLLIVTQLDSNEVLIKAIPYYVVVNIEAFILCFTGEYLSSKSRSITQSAYASLWYKLKPAESRILMLLIVKSQKLLTMTAGKFVDLSLESFTSILKASASYVSVLHAM-------------------------------------
>372_Si_gnF.scaffold05285_6032-497272.pep
----------------HYSSIAKKMLSLAGLWPYQ--------------EKRTRLFRVSLMTVITLSIMIPQIAYQFTCKTNLQCIFEAMTSYLLTVVAFVKVYTFQFNTHKIKGLTQHLFVDWKRLETPKEYE-IMKLYAKNSRRFCMVYAVYYTVATFTFMSMTFIPFVFDVVWPLN-ESR-----PVLPPYPGYYFVDNRE--YFFKIYCHSLISWEIIMVGIVAHDCMFVTYVEHVCSKFALVGFHFENLFCN---------------------------------------------------------------------------------------------DEEIKITDNSDDTYRKRIKLFVHEHWEALKFAETLEDTFVVPFAVQILIVTVGISVTLLQ----EGEVLESIRYVVYVIGQLIHLFFLSFEGQKLIDHSLQTGDKICNSAWYEVSVRSQRLIMLVMMKSTRPSFLSAGKIYVFSLESFTTVMR-------------------------------------------------
>HsOr165
-----------------------FTLRLIGIWPDC----------------LCKNLLPILWTIVMLASQIFQYWYLFTHIGTLNDLAHSLSLCFSNSLLFLKLNILWWNRRIIFDIFATMAEDWNICTSINLKTKMINK-AILSHRFSKCIIGAYTMPLLLLGATNILIQ-KSASFDQA-D------EERQLFIQMNLPFVYSVSPTYEIVMVTQFLLQYTLALMAGMLNVFIVTLILHIAGQIEIMCQRLLEIL---------------------------------------------------------------------------------------------------------------TLRALVIKHQRIIIFADNIENVFCYAALLQFLSNTLVICFLGFWIVTSLDSNGVLMTAISYYVIVIMEAFILCYSGEYLSSKSRSLTESAYASLWYELKPAQSRMLMLLILRSQKQLTVTAGKFVDLSLESFTSIIKASASYVSVLHAM-------------------------------------
>cplu_017074_b1
-------------------------------------------------------------------------------------------------------------------------------------------------------------------------------------------------------------------------------------------------------------------------------------------------------------------------------------------------------------------------------------------------------------------------------------------------------YMSQRLTDMSAHIHQCIARAKWYENSARSRKLLVLMTLRSQIPCKLTAGKVMELSIETFGVCLKTA-----------------------------------------------
>gi|350396489|ref|XP_003484569.1|
---------HYEADAEYTIHIAKTLLKLIGIWPRRDT----------FLDNVKMYIQTTIVFSLMCFLLVPHVIYTYFDCENLTKYMKVIAAQIFSLLAVIKFWTVIFNRKEIRFCLDQIEIQYRDVKCEEDR-LVMTNCAKIGRFFTMMYLSLSYTGALPYIILPLISE---RIVKAD--NTT----QIPLPYLSDYIFTVENSPIYEITFVLQIFISSIILSTNCGIYSLIASITMHCCGLFEVTSRRIETLHK--------------------------------------------------------------------------------------------------------KCDLHDRVVDIVQYHLEAIGYSALIGKSLSIVFLSEMVGCTIIICFLEFGVIMEDHKTLSTLTYFVLMTSIFVNVFIISFIGDRLKQESERIGETSYFLPWYDFPVDVAKNINTIMLRTRLPSCLSGANILEISLQAFCDVCKTSAAYFNFLRAM-------------------------------------
>PbOr372
----------------REHNVNKILLSHLGLWPFQ--------------NNFIRNFLPILYLVCETSYFLLEVSVLYNYWEDAQVTFETFYHIVSLAMFIIKLLNEFLNRDKIQRLYETMEKHWNIFTSEFER-SILKDYSITSRKFSIFYLTIIYSMSAIFIIVPLKPVLFDIVRPFN-ESR-----PRVFAISIDWIIDKDK--YFVPLLCYSTSVIMAGVMIIVGTDSVHVTRTVHACSLFSIISQQFENIISKLI-----------------------------------------------------------------------------------------NEKINESCKSTCEQTIYQEYVICLKKYQLALQFVDLLNSIYRTTALILLFLIAAFISLVGVRVVSVLDQLEEAIRYSFGIIGMLVQLLVLCYFGQMLIDESQNVFHRIYAAEWYKFSPRLKSLLIITLHRSFIPCSLTAGNIIPLSMTTYAMVLRASMSYFTTFLSLR------------------------------------
>PbOr126FIX
-------------------RLVKFGLHIYGIWPYVP-------------STVIFRLYWIIMLSMQTFQYRY--VVVNIHMDDFSQYMDGVSSAMASSLFYIKLVILWTHQRIFFDVLQMISVDWRDYNTLNHYSRIMTDSANLARRASRWIVGLQIVSVFLYSAGVLTAN----ANSPE---RSEPY-ARELILKMELPFNISANFIYTAVQTVQFYHLFLVAYGISIINSLLVILIIHICGQIDILREWLANIFSKK-------------------------------------------------------------------------------------------------------------MRSLIIKHQRIIIFAENIENLYTYIALMMLLSDTLIICCLGFIIVTSLDTPNILVKSVLFYITINLEAFIYCFSGEYLSAKSKMIGNAAYDSLWYNFPAKQSRIVLFLIVRSQKRLTITSGKIVDLSLEQFTSVIKASLSYISVLLAM-------------------------------------
>gi|350396460|ref|XP_003484558.1|
--------TKAEEDMKYATRFVKPILGVVGAWPVSSS----------SFSKILTRIEHILTYFLFLLLMVPTLMHVFLKETNNKIRLKLMGPIINCSMQFCAYTILLCRANEIQNGLNVIKQDWITATEEN--RLIFRSKAKIARRVVLTVAITMYGGGLCYTVLPLLKGT---IVT-P-GNVT----IRPLPCPSYFVLDEQKSPNYEILFVLQVMAGFVIYAVISGSCGLSALFVLHACSMLSILVDKMKALVDTRDMSDTMVQR---------------------------------------------------------------------------------------------DTMVQRRIMDIVEHQTKIKGFLKNIETITQYVCLSEMICGTSLVCLVGYYIVMENNNATAVLIYSTIQISCTFSVFILCYIGQLLVDENRIVGQASYMINWYYLSRKHMRSLILIIAMSNYPMKLMAGKMVEMSLATFTDVMKMSMGYLNILRNV-------------------------------------
>HsOr167
-------EKSRSVQSRRIISWLKMLLCLFGIWPGL-------------TYGLVCKAFWLIVL---VIGTILQYTFLVIRTIDFTIFMYACALTLAMSTKFMKIAIFWYNQRRFNEMWRTMSMNWEFGSACTSA-IDNAGKMHVLRHLPNFIVAFNSMSVIMTSANTLSNA---IHYDEA-SNTT-----RSYILMMHLSFDINKQSVYLVVIFLQFFYMLIITAGAATINAVLVILMLYLGGQVDVICRCLTHMPQGEH------------------------------------------------------------------------------------------------------------VKEIIRKHQSVITFSEHIESLYTYIALILLLLNTLITCGLGFILVTSVGSPIMVMKNLMFYCVINMETFIFCFAGEYISSKSREIGEAAYNSPWYQ-SKFHSRMILFMIMRSQHQLTITMGKFMDLSLERFSTITKASASYMSVLLAM-------------------------------------
>346_Si_gnF.scaffold04171_663867-963062.pep
----------------RYYKINRIVLKMLGLWPYQ--------------QSYFKQIHQVLFASILLTFILVQLLKLFTMEFNLEFVLNDLSFAIPSIVYLLKYSTFYIQSQKIKKLMEHIRIDWNALQDEEEIEII-RKNAKIARRYMYAFVVFSSIGLIVFYFMELWPIILDNILPLN-ESR-----PRNTFVVTEYFIDREK--YFIPIMLHEMVVVSVGALTIISTGTILMACTQHSCGMLKIVR--------------------------------------------------------------------------------------------------------------------------------KIVRFAESILSSFSTFYFIMIGVGISSLTINMFQVFIATHNMNELFTTFIFLFAQIVYMYVGNYGGQIITDHYVEVFNTTYNSYWYTVPLRSQKLLLFIMQRTSKNFAFVLG-LFVVSLKGFSTLASMAMSYFTVIYSI-------------------------------------
>PbOr377
-------------NFLREYNLNRILLCISGLWPYQ--------------NNHIRYPLRTFCLLLELSYLPFEILLLHDHWNDPQIIFDASYQILLFIALIARALHDIWNHDKLQWLYEAIDEHWNIFTNDMEV-CILKDYSALSQKLTKYYSTIVYLMCLICMTIPLAPPLLDIVMPLN-ESR-----SRFFIVEVEFRMDKNE--NFVLIYCYTTVTIMVGINIMVGVDAMHVMCTIHACSLFAAISKQLENMFVKANNSKNISKSKH---------------------------------------------------------------------------------CINTKFDSLSEEIVYHEYIVCLKKHQLAIEFVNVLESSYQGLSLLILLLIIGALSLVGIRIVYVLDQLQEAIKFIFIVIALLVTLMIISYSGQRIMDESQDIFYRAYAAEWYNFSPRLKSLMIITLYRSNMPCGLKAGNMVPLSIATYASVIRMAMSYFTAFLSI-------------------------------------
>PbOr374
---------------LREYNINKIFLSCLGLWPFQ--------------YKLARRMLPLFCFILEISYLPFEILTLYKHRHNGQIIFDSLYQMVVTIAFLVKLLNQLWYRDKFRRLYEIMENHWNIFTNDLEV-RILKTYSHISQKFVVLYSILIYVMMSMFITIPSIGPMLLDIVLPL--NKS--R-PRHIAIYSEYGVDQDK--YFTSIFLYTSIMIIVGMTIMVAVDTMHITCTAHACSLFELIGQQVENIISNV-----------------------------------------------------------------------------------------------------SEEMIYREYIVCLKKHQLALEYVNILNDTHKIVGISFSLLIGAIFSLLGVRIVYVLDQLEEMIRFTFIIMGALLQLIIVCYSGQKLMDESQNIFHRAYAAEWYKFSPRLRSLLIIILYRSVVPSKLTAGNLFPLSMTVFATVVRTGVSYFTAFLSFK------------------------------------
>DperOr23a__super_10_residues_983232_to_985375_forward_strand.[501_1644].sp
------------PTRSDYFRDQWRAWRVLGALELN-----------------ARRYWSGAMLLNVVALYAPALLLSMFSFETPLENITNFSLSITSTATVLKFGLYVLQLGRVGDLEKVIARLDDRVEGAEQL-RCHRQMAKKLRHLSNLFLYTYGFVLLNSEFSFLFRS------------------ERSLPFPSWFPFDWKTSVNYIGALGFQLVAIFGQILQNFVDDSFPPLALCLCAGHCQLLILRISSIGHAPSEQ--------------------------------------------------------------------------------------------------EQQANEAELVDCIKDQKELYGLLELTRDVISWPMLIQFFVMALNIGATMFGLVFFADTMQDRMYFVSYLLALVLQTYPVCYYGSLLEDGFGHLHYAVFGSNWVSQSRSYRASMTILGERTKRHPRLLAGSLVPIHLSTFQGTCKAAYSFFTLIGNTR------------------------------------
>DficOr83c
-----------------------------------------------------FNYRTWTTIFAIVNYAGFTVFSILNNGGDWGVGLKASLMGGGLFHGLGKFLTCLLKHQEMRRLVLFSRSIYEEYENRGECYRTTLNSIDRLLGIMRIIRNGYVLAFCMMGILPLALIIYD---------G-----TRVTAMQYVIPLPLENNFCYIVTYLIQLVTMVVQGVGFYAGDLFVFLGLTQILTFADMLQLKINELNEALEQK-----------------------------------------------------------------------------------------------------------LEVIRWHQLFTEYCGSVNALYYELIASQVLSMALAMMLSFCINLT-----SFHLPSAIFFVVSAYSMSIYCILGTILEFGYDQVYESICNVTWYELNGDQRKFFGLMLRESQYPKTIRILGVMSLTVRTALQIVKLIYSVSMMMMN--------------------------------------
>399_Si_gnF.scaffold02814_302873-346762.pep
--------------VQREYKINKIFLSFLGIWPFQ--------------NKLARNLIPIFCLAYIISYYSLEILMLYDHWKDARIVFDCCYQIVLLTTFVSKLLNEFLNHDKVQRLYQAMENHWNTFTNEFEV-RILKDYSSQSRKIIIIYSTMMYLLCSMFIIIPLTPTFLDIILPLN-ESR-----PRILAIEVEFRVDTDE--YFVLIFCYTTAIIVVGVSIMVAVDAMHFTCTTHACSLFSIVGEQIENITSTQH---------------------------------------------------------------------------------------------EEHELSRKEQVLYQQYVMCVKKYQIALKFVDILNSTHQTVAVFFLLLICATLSLIGVRIVYVLDQIEEMIRFMCIITGALLQLMIVCYSGQKLMDESQNIFHRAYAAEWYNFSPRLKSLLIIILHKSIVPCKLTAGNLFPLSMAVFAAVIRTGISYFTAFLSIK------------------------------------
>DanaOr85f__scaffold_13340_residues_4823200_to_4825544_reverse_strand.[501_1786].sp
---------------EDFAKMPSSLFRLMGYDMLETN----------RQQKIMMQVYRALCLGSHCVCLGFMIFRMLETINSVSLIMRYATLVTYVVNSDTKYGT-LLQRGAIQSLNNKLAAMYPKTTLDRIY--Y-RVNDHFWSRALSSMIMFYVGSSIMVVVGPIFTSLWSYFFHEQ-------F-SYMHCYP-YFIFDPEKHWIYLGIYALEWLHSTQMVISNIAADTWLIFFQVQISMHFRAMIKSIE-----------------------------------------------------------------------------------------------------------------HFLSKIVDKHDYLVNLQKDLNSIFGGSLLLSLLSTASVLCTVSVYTL-IQGLTLEGVTYVIFISTSVVQMYLVCYHGQQVLDLSAFISHAVYNHNFHNASLSYKKFLLIIIIRSQKPVELNSMGYLSISLETF------------------------------------------------------
>DpseOr49b__Ch3_residues_14763007_to_14765318_forward_strand.[501_1812].sp
------------------------------FWALL----------------YDRNVKRYVCICLASFHIFTQVVYMVTTKEGITGIIRNGYMLVLWINTVLRAVLLMQDQDGYVGLIQSLTSAYYDLASEKDPAGLLDDLNRQGMLMARGNLFFGVLTCVGFGLYPLSSS------------------ERVLPFGSRIPVDEYTTPYYQLWYVFQMLITPMGCCMYIPYTSLIVAFIMFGIVRCKALQYRLRL---------------------------------------------------------------------------------------------------------RNSRRLAAEIKECIRYQQSIITYVDKISGLTTMMFLFELLAFSVLLCALLFMLII-VDSTSQLIIICLYINMILAQILALYWYANELREQSLAVATAAYDTEWYTFEIPLRKNILFMIMRAQRPASILLGNVRPITLELFQNLLNTTYTFFTVLKR--------------------------------------
>9_386_Si_gnF.scaffold00330_12820-264637.pep
-----------------------IGLRFVGIWPGLPY------------GTITWSAYMTSLVFALYFQYV--YIFGHFDVYNISNLMDALSITLSYSLGFLKLASLWSNRRIFYDILLAMEEDWSNVDIYDKRSCIMASNANLSRRCSNVLISINATAALSYSMTSLLRS-A--DFQED-LNVS----SRELPIKMEFPFEVDASPLFELLAVGQVLHVVSIAALVAMMNCLIITLVLHVSGQIDILRRELLTMCDNGTSQCDSI------------------------------------------------------------------------------------------------------VKLLIIRHQRIITLSDNIEELYSDIALMQFLSNTIVICCIGFTIIGSIGNEVVMLKSVIFYVAVTLEAFIFCFAGEYLSAKSKSIGDAVYGALWYNMTPAECRILSFVILRSQKRLTITAGNIMDLTLEGFTSIVKASASYVSVLHAM-------------------------------------
>DeleOr59b1
----------------------YRAMWLIGWIPPK--------------EGVLRYVYLFWTCVPFAFGVFYLIISYVQEFKNFGEFLTSLQVCINVYGASVKSTITYLFLWRLRKTEMLLDALDRRLNGDSDHQKI-HNMVARCNYAFLIYSFIYCGYAGSTFLSYALS--------------------GRPPWSVYNPFDWRDGLSLWIQAIFEYITMSFAVLQDQLSDTYPLMFTIQFRAHMDILKDHVRNLRTDPKR-----------------------------------------------------------------------------------------------DPKRSEADNYQDLVKCVMDHKMILRCCDMIRPMISRTIFVQFALIGSVLGLTLVNVFFFSNFWKG-VASLLFVITILLQTFPFCYTCNLLIDDAQELANTIFQSNWVDAEPRYKATLVHFMHHVQQPIIFIAGGIFPISMNSNISVAKFAFSIITIVRQM-------------------------------------
>PbOr175
--------------------LNVRTNMISGLFPMTAN----------SSFRIGWKIYSAVIWLILIIIVIG-FFFGFMLVPKAKAISDGMIGTVFIVEVFFMVVRIHTKRNLVKKFIQNMND-ILHVQDETMRHIVI-SSLKLMHSPFKFYWLSGIITSTIWIGVPFTSVFK----------------KSSFFYDFRLPFAISKQPSTEIFLLGEIMLTICSIFIVVAVDIYMLNFVLLMTAQYRYIAMKLENIFQEEYSEDNYNNSQ-------------------------------------------------------------------------------NYNNSQQKHRPKTKSWAETEIKAVCRHHNTVVYLSSMLKKLLSLNFSLIYVNSVLRFSFVGVMLSNTLTTFVERIAMVFFASGEIIQFYILCSNVQKLLDASIKMTEVAFHENWYQFESSLKRKFMLMILANNLECKLAAFEKFNISLPSFMTIMNQAYSIA-------------------------------------------
>PbOr176
---------------IEAIHFIKISVALLCAWPPSPT----------KFEIIVFKIRWFTCYLSSILLLLPLLNSIYEYRDDPEILGKSVCLSCGCIQVTIKMMICATRYTQFQILYHEMETFCKQA--DEKTNVMLQRYVDKYKSIYGIYSLWCYLTAIGIICGPLFLP-------------------QEFPTYAKYPFSVEH-PIKSIIYLHQSLVGLQASSG-ICIECSIAVLLFYSAARLDLLAQKMRNIKKEN-----------------------------------------------------------------------------------------------------------NELNACIKLHDEILKYTCKVTNTVAPLVFTTIFTTAMAIIFGSLNMVT-EQPITIKILYTIVAFSASLELFMCALPADNLMHTSTNICMGAYDSQWFQGNISMQKKIIQIIFRSQEPIVIRINAILPLSLRYYAGFLYTSCSYFTAVR---------------------------------------
>DeleOr59b2
----------------------YRAMKFIGWLPPK--------------EGVLRYLYLFWTLMTSTTYLPLGFLGSYMKSFSPGEFLTSLQVCFNAYGSSVKVAITYSMLWRLIKAKSLLDQLDLRCTSMEEREKIHRV-VARSNHAFLIFTIVYCGYAGSTYLSSVLS--------------------GRPPWQLYNPFDWHDGPKLWVASTLEYVVMSGAVLQDQLSDTYPLIYTLILRAHMDMLRERIRRLRSDETL---------------------------------------------------------------------------------------------------SEANSYEELVKCVMDHKLILRXCAIIKPVISGTIFTQFLLCGLVLGLTLINVFFFSDLWTG-IASFMFVITILLQTFPFCYTCNLIMEDCDSLTHALFQSNWVGASRRYKTTLLYFLQNVQQPIVFIAGGIFPISMSSNISVAKFAFSVITITKQM-------------------------------------
>PbOr170
-------------------PLNVRLNMISGNLLPMTN----------SSFSIFWKIYSILIWLLEVIQTCVLIPGCIFVPKE-KALKDGIIGIVITIEVVSVFIRIHTRRELVQQVIQKLNDILRMEDDMMR--SVVMATIKPIEIPLKFYWMAGVMSIVLWSGTPLILILQ----------------RRSFFYDYRMPVVYSKEPFSTGIFVLGSIIVLTSSAYIVSMDSYIINLMLLITAQYKYIALKLSTIFQDGLHQSNNNKNKDGHFNKDYY--------------------------------------------------------------------QSNNNKLNKDGHFNKDYYAERNIKAICRHHNTVIHIMIMMRELLSLNISLMYIISVFRFCCIAILMISIPSVTLEIFLQLMYASGGVVQLYILCYCMQQLLDASIEITDYAFHEEWYQYGESIKRTFMFMIMANNLEIKLSTFEKYNLSLASFMAILH-------------------------------------------------
>1_375_Si_gnF.scaffold01629_62255-192132.pep
---------------NSHYNIIRILLGISGLWPFH--------------TRNRRYAIYLTMILVLGTGYIFQILGIVEVWNDSFELINAIPFLFFTTIALGKMICTVYTLPQIKVLLTRMREYRLSPKSNEET-KIQNSHAQYGRKFGYAYTGHSVLYLLSSLSLKIFSNETDELSDKE-SNY-----RIGLPHRANYIVDVDT--YYVPIFIHSAICDFTCTYLLTVFDVLYLTVVEYCCGLFASLRYRLEIALEFNNNK---------------------------------------------------------------------------------------------NKLTMSKDKSYSNVVYSIRRHTESIQFVAIVESIYSLSLSIQMGLVILILSLLLYQVLNDIGNIDRILKPIAYLNGALFNVFFENWQGQKVIDSSEK----VYNTEWYNMPIAARKLLIMLMMKSKTPLMLRLSKMVVLSYITF------------------------------------------------------
>PbOr173
--------------------LNVRLNTFSGLLPMTSD----------TQFSIVWKIYSGFVWLIELIRAVSLIPGIMHV-SRGKTLEDATVAIVFTIEVIFMVMRIQFRGTLVREFIQKLNDILRTEDEIMKN--VVTMTMEPMKIPLNFYWFTGLVAVIVWGSIPLMLLFKKTSFYYE---------DYRMPVFSKQPFSTE---VFLLGSLFISIASMYMFSKKVGLDVYMIHLVLMITTQYRYIAVKLEEIFRNGNSEDECNSSK-----------------------------------------------------------------------------------SKERHSKRKDLWTERELRAICRHHNTVIHLSFTLKKLLSLNFSLIYVNSILRFSFIGIMLSTVSTIFIEGFSILIFACAEIVQFYVLCSSVQQLLDASTKMTDLAFHKNWYQFGTPIKRTFMLMILGNNLECKLAAFEKFNLSLPSFMTVMNQAYSIALLFLKMK------------------------------------
>DereOr67a-1_scaffold_4784_residues_9516744_to_9519113_forward_strand.[501_1870].sp
--------KEKIYDVDDFLKLAVNFYNTMGIDPYETG----------RKWSIWFQLYFAANLINMVYSFFAEAAYLANDSENLLESCMVLSYWTFVIIGLSKICAVMYRKPKLTSLVKQLKSCFPSSAMDQEE-YDVKSCLKRTHMYTKGFGVLYTVMYFAHTLIPIFVYFSEKLLLKY-PDA-----KQNMPFYQWEPWEWRDNWWFYPTYFHQSHAGYTATCGSIAGDLMIFAVVLQVIMHYDRLAKVLRELK----------------------------------------------------------------------------------------------------NNPNAVDEDLKKLQSLIANHIDILRLTDFTNDVFGVSLLLNFVASSLLVCLVGFQLT-IKFSLQYFGKQVLLLVSVLFEVYLLCSFSQKLMDASENVGIAAYDMDWQGADKRFKKMLIYISMRAQKPVCLKATIVLDLSMSTVTIFLGMTYKFFCAIRTM-------------------------------------
>DperOr46aB__super_2_residues_7076711_to_7080293_forward_strand.[501_3083].sp
------MNQQHLKVTGHFYKYQVWYFQILGIWKLPDT----------GQQRRWHQLRFCSIFAILSGMLLLFAMELAGSIAHLREILKVFYMFATEISCMTKLMHMKLKSRKLAGLVTMMKSSSFSTKSEQEEQ-LMEAGRVSVVNLRNLYGISSLVTATLILLVPFFAG------------------NSELPLTMYELCSIEGRMCYWVLFLTHAVSLMSTCCLNIAFESVAYSVLTYLRVQVQMFALRLQQLGPAETPQDNQR-------------------------------------------------------------------------------------------TPQDNQRIARELRECSAHYNRIVQLKDLVEVFIKVPGSVQLMCSILVLVSNLFDMSTINGEAIYMTKTCIYQLVMLWQIFIICYASNEVTIHSSRLCHSIYKSQWTSWNKENRQMIVLMMQRLDSPLSLTINPTFTFSLEAFGSIVNCSYSYFALLKRV-------------------------------------
>DyakOr69aC____chr3L_residues_13033918_to_13036748_reverse_strand.
-------------EFDDYFKYFDKSLRLAMVPRFKWE----------DVYPTFRRAFFLLASFCLGYQSIGVIIDWCLTQSYVAEISEATGALMLVAVGFFNICVLSNRRPEIEILLTDLRELYPRPRDRSYRQ---QYYFGMANGFMKFEFIYFWLFTLYYNTAPLVVMMYEYLMDGV-EM------RYKTQINTWYPWKVYGSIGYGVGHFATFIASIEGVAFSLGTHNIICIITYQLKLHFDAISNQLLKLDSRHSGAN-----------------------------------------------------------------------------------------------------ANQELRRLIAYHNHVIQIADSFNEIMNFSFLGGLFFSTTALCMTSVAILL--LDLQSAIKCINGLIAFIVYNFVICFLGTELTLGSGKVLPAAFYNNWYEGDLAYRRMLLILMMRATKPYMWRTYKLAPVSITTYMATLKFSYQMFTCVRSLK------------------------------------
>ApOr57P_C
--------------NDQNHIFNITLAKLIDLYQTLDP----------ETTKRGKNVYHIVVAFIRYTLYWCNITSVYYWTDNMPLSIDNFWKGIISICICXPMCVIVHYSNGVCRSRGVTSH------SLQDRHNILDRWRELSVLSTTILAVAYLTTMIIYFFSSLELS-NDMLQVK---NRDGSVSNYSFVINLYLFVSNETYAHYNMFYMVEALFCACIVIALFVFDFFLVTLCLAIRCQMQMVCTAFESVGHKS------------------------------------------------------------------------------------------------------------------------------------------------------------------------------------------------------------------------------------------------------------------------------------------------------
>DrhoOr49a
-----------HRSFENYTYMAGIMFKTLGYDLMDSP----------RWQKILMRGYFILCMVSNFYEASMVTLRLIQVEGSASKIMRQALQFFYMFSAQAKFVTFMIYRKHLRVLCNNLKDVYPHEEQCQKKYDVNTFY--LSRTPRY-IVYFYYALMLLMALGPLFQSC---IMYLI-GFGKAEF-SYLRIYPTRLGFDSENPFGYVVTYVIDLTYSQFIVNVSLGTDLWMMCTTSQISMHFAYLAKV----------------------------------------------------------------------------------------------------------NRKREREDCDFLVNLVKKHQLMLRYHEDVNTVFGLLLASNLFTTASLLCCTAYYTV-VQGFNMEGISYMMLFVSVTAQFYMVSLHGQMLQDXSTNVALAAYEHKWYEGSLRYKKEILFIMAQAQRPAEISAKGIIIISLETFKTLIRITYQFFMVIRQ--------------------------------------
>DrhoOr49b
--------------------LIYMNIRILRFWALL----------------YEKNIKCYICIGLASFHIFTQMFYMMSTNEGLIGIIRNSYMLVLWINTMLRAYLLLADHDRYVALIQNLKEAYYDLLNLNDTYITRLLTNRVGQLMARGNLFFGMLTSLGFGLYPLASS------------------ERVLPFGSRIPLNEYETPYYELWYVFHMLITPMGCCMYIPYTSLIVGLIMFGIVRCKALQHRLRQV-------------------------------------------------------------------------------------------------------DRDSRKLKEEIFACIRYQQSIIDYMDHINELTTMIFLFELMAFSALLCALLFMLLIVSGTS-QLIIVCMYINMILAQILALYWYANELREQNLAVATAAYDTEWYTFEVPLRKNIIFMMMRAQRPASILLGNIRPITLELFQNLLNTTYTFFTVLKR--------------------------------------
>DgriOr42a-1__scaffold_15245_residues_8524200_to_8525650_forward_strand.[32_1384].sp
---------------------LLRCVFLMGIWPPK-------------NFFLIYCLWSLALNLCTLYQPIGFTGYIHLSEYSPSQLLNSLQVALNAWTCSAKVIIVWFLVKRFDRANLILDEMDKRLTQPGEHN-KVNNAVSNSNRIFFSFMTVYMIYATSSFISASIM--------------------GVPMFQNYYPFDWRASFQFWLQSGLEFFAMLGACFQDVCVDCYPINYVLPLRAHLANFAERLRQLGNDPD---------------------------------------------------------------------------------------------------EHPDQLYEKLIGCILDHKVILRYCDTLRPVISGTIFVQLLVVGFTLGFTLINIVMFANFGSR-IAALVFMTAVLMETTPFCILCNYLADDCYKVADALFESNWIHQEQRYKKTMLQFLQSLQKPIVFMAGDVFSISVATNLNATKFSFSVFTLVKQM-------------------------------------
>cplu_005941_b1
------------------LNIELIVLQLIGLKSMRND----------NIEIYIKSSYKEGFISSVFMLYVYSFWTLLVGYNDISFAAEVITVILSASMCMIKGLTLSLHRRQLFNILRDFHILWKNARTRKHLRPQIDELINSSKPARYCYMFAAISVGLSYGLRPYYLLVSHYIINSN-KSLD----YSATVYPLLYPFPYNSLISYNFCIIYEQCVNYFAVFYWITCDTIFIQLTTHICIHM--------------------------------------------------------------------------------------------------------------------------------------------------------------------------------------------------------------------------------------------------------------------------------------------------------------------
>PbOr165CTE
-------------------QLNSYLNLLSGNLLPITP----------NNFPILWQIYGAIVLIVQVVYKTGLFLG-CAVLPSKTAVSDNIVGTVYFIELLFTLIYFYAHKKMIIQVIQMMNEILRVREET--MTNMIKSILKPIMMPLKLHGVICVTITFLWFVQPLILIF-----------------EKNTFYYADYPAVYSTEPFSTSVFISSSIVIIIGGVTKFSLDVYMTHIVLLLTALYRYLAVKLTMIFQNSENYHDRN-----------------------------------------------------------------------------------------RNGSKIDEWAEKELRTLCYYQKTIGRISFLVKRLLSINFSLLYVSSVVKFCFMGIMMSTITVLPFHGILITFYMISTLIQFFFICYAVQKLGDAIMQQSYSVY-----------------------------------------------------------------------------------------------
>DanaOr47a__scaffold_13266_residues_846881_to_849194_forward_strand.[501_1814].sp
---------------------QKGTIALLGFDLFG------------ESRKMWLRPYRAVNVFGIATLFPFILAAVLHNIKNVMMMADAMVALLITILGLFKFSMILYLRKDFKGLIDRFRVMANESRQGEEYAEIIRTANNQDQRVCSIFRTCFLIAWALNSVLPFVRM----GLSYW-LTGHY---EPELPFPCLFPWDIHILRNYAMSFVFCAFASTGVVLPAVSLDTIFCSFTSNLCAFFKIAQYKVLRFK-----------------------------------------------------------------------------------------------------------------------YQTSLDMCSELNQCYQPIICAQFFISSLQLCMLGYLFSI-TFAQTEGVYYASFIATIIIQAYIYCYCGENLKTESASFEWAIYDSPWHDSSAAICRSLLISMMRAHRGFRIT-GYFFEANMEAFSSIVRTAMSYITMLRSF-------------------------------------
>gi|383857333|ref|XP_003704159.1|
--------------EDFSITTTFFYLKFVGFWLVTN-----------KFEERMKTLSIIYTVTMLSIAVGIEGTDLYYSLDNFGEAIYTGNNVMTISMVLLKIFISYIHRKKLLRLVIYAKTNFWHLNYEPEEMEIMDNCRRTCTFLICAFSFLTQGTVAGFIMSCVVENIGR--------NES----DRVFPFNVWLDVEITLTPYFEIISAIEVLALCHVGVCYLCFDNFLCLMNLHAACQFRILQHRLSKVYVIHE-------------------------------------------------------------------------------------------------------KYYDTLRGYFKQHQTLIAYCDKFEEAFSVMVLAQVLLFSLLICLDGFLVLMDDAPNMRRVIFAFHLMCCICQLLMFTYSCDCLIRESLDVATAVYNSPWDNMGKMVRKDLVLMILRSRVPCCITASGFFVVSLETYTRVLSTAVSYFTLLNQ--------------------------------------
>gi|380018356|ref|XP_003693096.1|
------------------------------------K----------MKLSIVLKIYTILVWMIELAYLAACILGLFNVSRE-RALKDSTVNIVISLEVFILIVYLHNRKNLLRELIGKLNCLLVVE-DETLR-DVTIGTVKPLEKPLRIYIIASVGSLMIWASLPFTKVFRKNEFYY-----T----DYQVPAVISEPFPIG---VFIGGVVLQIFGSAYTLLRKVSLDLYTMHLILLITAQYKYLRIKFAMILERG-------------------------------------------------------------------------------------------IIWQNNFSYENDKMVKREMKLLTRHFEIVVEITVMLKKLLSPNIGILYINYVFRFCFLSFMLATSSTMYFEKCLLVSYTIGALIQFYILCYCIQQLLEASTTVADDIIHEKWYFHDVKFQHIILMITLANKLKCKLSSFRNIDLTLPSFMSILNQAYSVCLLFLKA-------------------------------------
>CfOr281
-----------ESNMEYYYNINKRLLSLIGQWPYQ--------------KPKEKWAFLILILIIVTNLLITQVAQF-FICEDAQCIYQTLPPHMLGIMLLVKIFTFYFNKQKIKVLTDRLFIDMDMFENQDER-KIMKRYAESGRWYTLTYASYVYIATLSFATTALIPRILDIVSPLN-TSR-----PIVLAYPAYYFVNEEK--YFYYIFCHMFVTAGLGLTGLIAHDCMLFAYIEHVCGLFAVIGFRFEHMSYNHDSA--------------------------------------------------------------------------------------NHDSAKKNIINYSHDICYKNIVFSIHAHRKALQFAVLLESTFTVSFAIQILIVTVGMSITLVQFTMQLYNLAEAMRYMVFIVAQMFHLFCLSFQGQKLINHSLETCDKIFHSSWYEIPVKAQRLLLMVMRKSIVASTLTAGKIYIFSLESFTMVLQTSMSYFTVLSS--------------------------------------
>CfOr280
------------YNNNYYYDINKTFLSIIGQWPYQ--------------KPKAKLFFLVFALIFLSNSFVTQMAYMFIHRDNMDCILQILPFFFLMINIIVKVLTYRLKSEKIKALTDHLFADWNMLETRKERE-ILRKYAENGRRYTLIYSMYMYVTAISYAITSLMPRIMDIVFPLN-TSR-----PIMLLWPAYYFVDEKK--YYYYIYCDMLIILMVWLAVLIAHDSMFFIYIQHVCGLFAAIGFRFKYLIC--------------------------------------------------------------------------------------RFKYLICKRDKKSLIDCPDDIYHKRIVFSIHAHRKALQFAILIENVFSKSFAIQLAVNTVSISISLLQFSIHLHDMAEAMRYCLYIIAQLFHLFCFSFQGQKLINHSLETHNKIYNGVWYEMPVKEQKLLLLVMRKSIEASTVTACKIYIFSLQNFTTVLQSAMSYFMMLASF-------------------------------------
>CfOr283
--------------WNYYYSITKRMLLLAGQWPYQ--------------RKKERLLRMSLMTLTSLSMIVPQIGKFIQCDKDVQCILTVIPTHLFQLVVIVKLYTCQFNNSKIKDLTDKVYSDWKSVEIPEEC-EIMKTYAAKARLFTLIYTSYYFIAAPIFVLITLTPQILDIVLPLN-ESR-----PILMPYEAHYFVDDTE--YFFYIFVHTLVGIIILCIAILAHDCMILTCIEHVCGIFAVAGFRFENLAYNEN------------------------------------------------------------------------------------------------MNNNLDNIYNQKIALSVHAHWRALQFAELLEDTFSITFIIQILINTAVMSVTLLKIAVQLDDAMEAVRYIAFVIGQLIHLFCFSLQGQRLIDHSLQMRDKIYNGSWYKIPVKSQKMLLHVMRQCLQPNFLSAGKIYIFSLKSFTTVLQSSMSYFTVLTSF-------------------------------------
>CfOr282
-------------TQNHYYNIVSKISSLTGVWPFL--------------KPRARLFRVTLMTITIFTIFIPQIAYQFTCNRDLHCIFEGCSSYLLSSIAALKVYTFHLNNNTIKDLTRHLFVDWKKVGNPEEYE-IMKSYARNSRRFSLIYSIYCSMAVFMFMSMSLIPFVLD-IVSPL--NQSR---PILSPYPGHYFVDIRE--YFLQIFWHSLVAWQILTTGIIAHDCMYVTFVEHICSMFAVIGFRFERLFHNHDEP---------------------------------------------------------------------------------------------------NDMYRKKVAFIVRTHRESLKYAELLEDTFNMPFAAQILMVTIGMSVTLLQISRQDGDLLDLIRYVLYVVGQLIHLFLLSFEGQKLIDHSLQTRDRIYNSAWYKASIKSQKLLMLVMIKCLRPCVLSAGKIYIFSLESFTMILQTSMSYFTVLASF-------------------------------------
>CfOr285
----------------HYYNTIHKISSLSGLWPFL--------------KPRVRIFRVTLFTITVFTIIVPQIAFQFTCKEDLQCTFKSISSYLLTISIMLKVYTFQLNINAIKDLTRHLFVNWEKAESPEEYE-IMKSYAQSSRRFSLIYSVYCIIAVFIFVSISLIPFVLD-IVSPL--NQSR---PVLLPYPGYYFVDIHE--YFWQIFWHSLVAWQILTIGMIAHDCMYVTFVEHICSMFSVIGFRFEHLIYNYDKTK-------------------------------------------------------------------------------------------------LNDMYRKKVAFIVRMHRESLKYTKLLEDTFNMPLAAQMLMVTAGISLTLLQLSRQDSDLLDLIRYMLYVIGQLIHLFILNFEGQKLIDHSVQTRDRIYNSAWYKASMKSQKLLMLVMMKCLRLSVLSAGRIYIFSLQNFTMVLQTSMSYFTVLASF-------------------------------------
>CfOr284
------------ATWNYYYNFVYKISSLVGLWPFL--------------KPRTRIFRVTIFTIALFNISIPQIAYQFTCKKDLHCIFEGSTSYLCTIVIVLKMYTFQLNINTIKDLTRNLFVDWKKIRNPEEYE-IMKSYARNTRRFSIVYTVYCSMAVFTFMSMSLIPFVLD-IVSPL--NQSR---PVLPPYPGYYFVDIRE--NFLQIFLHSLIVWQILMSGIMAHDSMYVMFVEHICGMFSVIGFRFERLSYNHDELTE-------------------------------------------------------------------------------------------------NDIYRKKVAFIVRMHRECLKYSKLLEDTFNMPFAAQMLIATIVMSVTLLQISRQDGELLDLIRYMLYVIGQLIHLFILNFEGQKLIDHSVQTRDRIYNSAWYKASIKSQKLLMLVMIKCLRPSVLSAGKIYIFSLENFTAVLQTSMSYFTVLASF-------------------------------------
>CfOr287
------------ATWNYYYNFVYKISSLVGLWPFL--------------KPRTRIFRVTVFTITSFTAFIPQIAFQFTCKEDLRCTFKASTSYLYTILIMLKMYTFQLNINTMKDLTRHLFVDWKKAENPEEY-KIMKLYAQNSRRFSLLYLIYCSMGIFIFVSISLIPFVLD-IVSPL--NQSR---PVLLPYPGYYFVDIRE--YFLQIFWHSLVAWQILTTGIIAHDCMYVTFVEHICSMFSVIGFRFEHLIYNYDKTK----------------------------------------------------------------------------------------------------MYRKKVAFIVRMHRESLKYTKLLEDTFNMPFAAQMLIVTVGMSLTLLQLSRQDSNLLDLIRYMLYVIGQLIHLFILNFEGQKLIDHSVQTRDRIYNSAWYKASMKSQKLLMLVMMKCLRLSVLSAGRIYIFSLQNFTMVLQTSMSYFTVLASF-------------------------------------
>CfOr286
------------SNIVYYYDINKRFLSLVGQWPYQ--------------TPKEQRSFLILIMIIIINTMVTLVAK-FFICKDAQCIYASLPPNMLAVAVLVKIFTFYFNKQKIKDLTDRLFMNWDMLENQEERE-IMRKYTKTGKWYALIYACYIYIGLMLFASIALIPRILDIVFPLN-TSR-----PIELVYPAYYFVNEEQ--YFYYIFCHMIISAELSLTAVVATDCMLFVYMEHLCGLFAVIGFRFEHMLYKYNN-----------------------------------------------------------------------------------------NNVKKLMINRSDDMYCKNVMFAVHVHREALQFAILLENTFSLSFGIQMLIAVVGMSISLVQL----HDFGEAMRYMLFIGGQLIHLFCYSFQGQKLINHSTGICDKIYNGSWYEIPITAQRLLLMVMRKGIEASTFTAGKIYVFSLANFTAVLQTSMSYFTVLSSF-------------------------------------
>CfOr288
--------------WNYYYSITKKMLLFAGQWPYQ--------------KKREKLLRTILLITTELSVMITQVGRVIQCDKNVQCILIGLPTYLVHIVIMVKLIACQFNSNKIKYLTDQLYFDWKTLENPEEYE-IMKTYAAKARLISLTYALYYLICCPLFIFTSLIPKILDIVVPLN-ESR-----PIIMPHECHYFVSDDT-EYFYYIFLHAFISMIILVIPLLAHDCMILTYIEHVCGIFAVAGFRFKNLAHNTGIENNNIEN---------------------------------------------------------------------------------------------------------------------------------------------------------------------------------------------YNCSWYKIPVKSQRLLLNVMRRSLQPNILSAGRIYIFSLKSFMTVLQSAVSYFTVLASF-------------------------------------
>DgriOr42b-1__scaffold_15245_residues_8716122_to_8720442_reverse_strand.[1501_2821].sp
------------------FIYLYRAMKFIGWIPPK--------------EGLLRYVYFSWTLMAFGWYTVYLFLGSYITQITPGEFLTSLQVCISAYGCSTKVIIIYSQLWRLIKARELLDKLDVHCSSLEEREKIHRI-VARCNHVVLIFTIVYCGYVLCTYLSSVLS--------------------GHPPYQLYNPFDWHDGRNLWIVSTFELMVVMGTAVQNMLSDSYTLVYGLILRTHLELLNGRISKLRTN----------------------------------------------------------------------------------------------------EMTEDENYEELVNCVLDHKLILEYCALIRPVISGTIFIQFLLIGCELGLTYINLFFFSDLWT-GFSSVVYIVAILLETFPFCYICNLIIDDCEALAHAIFQSNWIGSSPRYQSTLFYFLHNVQQPIVFIAGGIFPISMSSNISVTKFAFSVITIVQQ--------------------------------------
>CpluG2R504O04D2IV3
------------------------------------------------------------------------------------------------------------------------------------------------------------------------------------DNKTR---HFILPYHFHICYKLDDFKTYVLTYLWQSPFAAIICFGISSFNVFLLILVFHVSGRMAVLSGRL-------------------------------------------------------------------------------------------------------------------------------------------------------------------------------------------------------------------------------------------------------------------------------------------------------------
>gi|312375293|gb|EFR22693.1|
--------------------------------------------------------------MNAIIILCAITVNAIQRRTNVDVVVSSALCVLSVMEIFYKLNRLIYLRKSIARMLELVLNDRTHLKGTMEE-MVCQKYHRLARKLVWYTVIQYMLAGGMIVVFPGHLREL---------------DRKEPPLGITLPFDNNQLSWYLVNYIMQSLAIFIIALMFAGLDGPFYIFIAYSAAQLEILINYSQCI---------------------------------------------------------------------------------------------------------------------------------KCSELYRTIYLVQVVSSVMLICVALFHVQY-N--PSR-SHSYGLVCTSVFKMWMFCYTGQLIVSKADEFNIAVTSNRWYAWNRRDLGDILFLQLNAQRHYGFSIGGFGYLCFETFTKIMKTAYSFYAFLQQV-------------------------------------
>394_Si_gnF.scaffold01629_62255-192132.pep
------------SEMEMYYATNKFFLLRIGGWPYQ--------------RKILKVLIPCFFIMVHYSTVATQALLLFDTWGDIDIAVEIMINFVIVFGGTVKLMNIVLNNDKFRQLLQHMSEHWELFNSEFEH-HILKYYASIGQKITSYYGVYVIVTLTLYLSIPLAPRVLDVVIPLN-ESR-----PLIYVYPAEYRVDKEK--YYYPILFHSCLACSITGIILFTVDTTYIVCVLHACSLFTAVSKRLENIIGESNIKSDDDENVHTEMHYHIF--ME------------------------------------------------------------------KSDDDENVHTEMHYHIFMEKHISIGNEYRQLITNAQILNSVFTCATTILLGTNIMVLSAIGVQLINYIHT-GEVIRYIFILFGTFLHLVCMCIPGQLLINRSAEIFDKAYSSEWYTFSKETRKLLTILLYRSLVPCKLTAGKIFVMSMTMISTV---------------------------------------------------
>DbipOr13a
------------------LPPQCAWLKLNGSWPLSKD-------------GMTYTVWAWYVIGSVGITICYQTGFLMTHLSDIIMTTENCCTTFMGALNFIRLIHLRVNQNKFRSLIESFYNDIW-------------------------------------------------------------------------------------------------------------------------------------------------------------------------------------------------------------------------------------------------------------------------------------------------------------------------------------------------------------------------------------------------------------------------------------------
>gi|332020959|gb|EGI61352.1|
---------------------------------------------------------------------------------------------------------------------------------------------------------------------------------------------------------------------------------------------------------------------------------------------------------------------------------------------------------------------------------------------------------------------------------------SAALIFTHLIYLFIANYCGQAVINNGVNLFNAICNGLWYAAPLSTQKLLLFIMQRGRKNLTISCFSIFVASLDGFATV---------------------------------------------------
>LhOr66NTE
---------------NYAFALSRKCLWLIGVWPDPQI----------SLSDFRRRNIRVVFVACSFYLILPQVRNMIRNWGNVPRMVEQFLSVNYGLMALFKLITTFYYGETLRTLMTSVMNDWLTSKSDWERSTMLKI-AKRGRSLSLKCYFLLTCGILSHVTICFIKF-RR-SMHQ---------PHRILVYQFNYPYNSQKSPNYEITFFIQLCGSIFAALTNCTVDSFVSIFLLHVCAQLINLRVALNNTIDELANR------------------------------------------------------------------------------------------------TMSTSRFKEGLATIVLRHEHLIKNAKTINDCYSKVLFQQMLATTFQLCFQSFQIYTISKIPIKMAFLFFYTGIVLTPFYIYCYTAEKLFTESINMAYGVYQCNWYDLPSKNAKDLMIIVHRSRIPLKLTAESFGVFSMELFGNTIKTSMGYLSALLAMK------------------------------------
>DsecOr69aA____super_0_residues_5126907_to_5134031_reverse_strand.[1543_5625].sp
-----------------------------------------------------QRIVFLLGSICQIYQIAGVLIYWYCNGRNVAQLSEMCSSFCITFVGFCNVYAISINRNQIETLLEELHHIYPICTKNHYR---CQHYFDMAMRIMRIEFLFYMIFYVCYNSAPVLLLLWE-HLH---EGY--DL-SFKTQTNTWFPWKVHGSLGFGMAVLSITVGSFVGVGFSIVTQNLVCLLSFQLKLHYDGISSQLVSLD-------------------------------------------------------------------------------------------------------------HKKLRILIAYHCRILQLGDQVNDILNFVFGSSLVGATIAICMSSVSILL--LDFASTFKYVSSLVAFVLYNFVICYMGTEVTLASDKVLPAAFYNNWYEGDLAYRRMLLILMMRATKPYMWRTYKLAPVSITTYMATLKFSYQMFTCVRSLK------------------------------------
>392_Si_gnF.scaffold02694_2287513-2447739.pep
----------YQRDIRYVFKLNKWILGSIGIWPVSIR----------GIGRYASKIAIALGNLALSFAIVPCALHIVYDEKDIIMRLKLSGLLAFCLVSMIKYCILAIRRPKILRCIEYVKNDWWQVTFRSDRE-LMLKYANTGRNLTIIGVSLMYGAGIIYFVLPFCSE------HKI-ANQT----IRPLVYPIYSKFQSQISPVYEIVYMAHCMCGYTLYSVTAGTCGLAALFATHACGQIQILISRLEDLLTG-----------------------------------------------------------------------------------------------------KQNPNVHRRIAVIVQNHVQIIRFAATVEEVLQEACLIEFTSSICTICILEFLCI-VANDTVSLATYLLLFVSFCFNVYILCYIGELLMDKSSQIGSICYMINWYQLSSKSARSLVLILAMSSHPIKISAGRMVDLSLMTFGNVLKTSVAYMSFLRTL-------------------------------------
>DpseOr69aB____ChXR_group6_residues_4324986_to_4332638_reverse_strand.[1540_6153].sp
--------------------------RRYGWSGRQSG----------AKQTLMKKVIFVLGALNMSCYFFSFITYGYHIERKVAELSEVGGMLWFTVLGICNMYTLLIYRPQIEELLEGLEQLFAPARQSPYCTRYFYDDALKMKRLSINF----VCSATYYNLLPLVKL-----LSEL-LTESQQV-SYQVQSKAWYPWQVHGSLGFWIAYASQAFASVMNLGMMMATECLVFVCTAQLELHFDGLARRLEALDARD---------------------------------------------------------------------------------------------------------AKEQLRALISYHTRLFKVADRANGIFNCTFLISYCVSSIAVCSMGFSMIM--FDLGLALKYMVGMFLFMIYTFCICHNGTQVTMASDKVMPAAFYNNWYEGDLVYRKMLLILMMRSTKSYVWKTYNLAPVSIQTYMATLKFSYQMFTCVRSLK------------------------------------
>NvOr199PSE
-----------------------------GIWPLQ--------------SKSSKVIFEFLWITQEFIITGAESIKLVEIYKEID-----LXPFIYNRLNDIVFANGIINQHKMKILRRKIQNHWDSLTDESEIQI-LAK---TVKFGML----INVGFIXIIPLLPLVLDIVZ-----S-LNESR---PLKSPFTCEFFVDPDK--YYFTILAQNYISALASPLPLVGMDLFFINCCNHICRIIGILGFRIDNITKTEALNKESKS-------------------------------------------------------------------------------------------NKESKSTYKQLCDCMDMHQIIFDFCDSINDTFSTNFLVMLFINMSLMSFTGVAAVIKMDDFNDVMRFGVFTTAQIFHLFCFNYMGQSILTAIEILEEKIYNVNWYELPLESRVLVQVMILKNYRPTVIQ-GGIFPLSLPSFTAVMKTSISYFTVIKSTR------------------------------------
>DpseOr45a__Ch3_residues_9298853_to_9301063_forward_strand.[501_1711].sp
---------------DSYFSIQRRALEIVGFDPST------------QRLHMRRPLWAGLLILSLVSHNWPMIVYGLQDLSDLTRLTDNLAVFMQGSLCTLKFLAFIVKRRRIGALVHRLHGLNQEACASPQREKILRE-NRLDMYVSRAFRNAAYAVTVASMIAPMLNGLIAYLTEGV-------F-RPTTPMEFNFWLDERQARFYWPIYAWGVLGVAAAVWLAIVADTLFSWLVHNVVAQFQLLKL------------------------------------------------------------------------------------------------------------------SDSHLAECIRRHRLALELARELSAIFAEIVFVQYMLSYLQLCMLAFRFTRSGW-SSQVPFRAAFLVTVFIQLSSYCYGGEYLKQQSSGVALAVYSCDWSQMPPARRRLWQMMIMRAQRPAKV-FGYMFDVDLPLLLWVTRTTGSFLALLRTF-------------------------------------
>DvirOr19a__scaffold_12970_residues_9832134_to_9834279_forward_strand.[501_1646].sp
-------------DSTRAFTYQWIVWRLFGLHPAT-------------GNSFWARHYTAYSIAFIANICIPLFYVGCLMSRTLTEFCESFYVAAVIIVEQLKLANVLRVRGHLMNLHAILRQLDKRLQSDEER-RIIEYKVEQSRKIFQWVMLFLMAIASAACLVPFAP-------------------DQQLPFPAWIPWDWQRSHIYLTTICLQNIGVFILAVIALNNDTYPVAYLIVVAGHCKALALRIAKLGHTSDVTQSQTNAQM-------------------------------------------------------------------------------------------QSQTNAQMIACIEDHKTILQLVNTMENSVSFACFIQFVCTATSLCSLSFFAFYVEMSLLKMLHLFFMLLAIIIETFIVCYASEQVTHEGEQMAHAIYACNWINQSVQFRRNLLLMLMRSQRPIGIVAVKTLPVRMRTLVAVIKGAYTMFSLLNE--------------------------------------
>DanaOr24a__scaffold_12943_residues_4302186_to_4304577_forward_strand.[501_1892].sp
----------------HYFLVPKFVLSLIGLYPEQ-------------KRTLPVRLWSFFNFFILSYGCYAEAYYGIHYIPNIATALDALCPVASSILSLVKMIAIWYYQDELKSLIQRVRFLTEQQRSERKLGYKKKF-YVLATRLTTLLLCCGFCTSTSYSVRHLIDN----VLRKS-RGKEW---IYETPFKMIFPDPLLRLPLYPITYILVHWHGYITVVCFVGADGFFLGFCVYLTVLLMSLRDDV---------------------------------------------------------------------------------------------------DIEKIPNKKQEAKIVREMEKLVDRHNEVAELTERLSGVMVEITLAQFVTSSLIIGTSVVDILLFSGL--GIIVYVVHTCAVGVEIFLYCLGGSYIMEACSELARSTFSSHWYVHSVRVQKMALLMIARAQRVLTIKI-PFFSPSLETLTSILRFTGSLIAL-----------------------------------------
>ApOr20
-----------------------MLFKAIGLYQLLCR----------GGYSVRSRRALMTALGLSFALHSFQVPYLYYALNDLQRFAYMAAVIIYGMMCSFKGYVLVTNADRLWLVLNAADYGYTGCGHRDPS--RLRRCRATLSALLRTFVALSYGTLIVWIVLPFFVDEYTGITNSD---GTVTR-YRTTIHNMQYPIVYNSRPVWALIYVTELYVCIVNVFIWSLFDCYLVTMCFVLNAQFHTM----------------------------------------------------------------------------------------------------------------IESNHYSDLISHIQDNQNLIKMFDVFFEVVRPVVLVQIANGSYSVISLIFLTALMPVLSAAFLKFICGLISLTIELFIFCYGFNHIETAKSVLNFGIYSSNWTEMDLTFKKTMLLTMMNSSHKRAMKVSPNSAVGLEMFARVMNMSYSTVSVLLNSR------------------------------------
>cplu_015763_b1
--------------------------------------------------------------------------------------------------------------------------------------------------------------------------------------------------------------------------------------------------------------------------------------------------------------------------------------------------------------------------------------------------------------------CYYVYNCFSNDSDGKYFFGIFTWIALKVLQTFMYAWSGSCLTLESDEFRDSIYACEWY-GNKRLMTSIIIIL--SQRPLILTACNFSVVSVEIFQMVINTTVSYFFLLQTL-------------------------------------
>399_Si_gnF.scaffold07305.pep
--------------------FNVRLNLLSGLLPMTDK----------SSFSLFWKVYCAFVWLLELVYMISLILAYFLNEATLSDSFDGLFV-IEEVGFVIDYSRILTQKTLVQKLIRNLNKALSIK-DENMR-RIVTTNLKSIKNPFIYYLVTGTGSLIFWCCTTLPLIL-----------------ERNTFYHADYPAVFYKEPVFLLGNMMIMVCNIYLFLKVISVDVYTAHLISLITAQYQYISSRLVLIFQNNKHPNNRSSREGNS--------------------------------------------------------------------------------------------TATEIKNLCRQHVNVMHITLMLKKLISVNIFLIYLINVFRFCFIGLIATTMSESYLKICFVFLYASGSATQFYVLCACFQRLSESSSEITNEAFHENWNQLNLSVKRTFLLMMMASNIEIKLSLFDRFNLSLPSFMSVLNQAYSVALLILRM-------------------------------------
>HarmOR23p
-----------------------RVLSFAGIPIFAKN----------NWNSKRWLLLQIINFIVGNLCFVFTTGFVATSYTDFLLCIQGACIWTTGVIMTISIWVCLIFRKKFRRFLEEMAKHIFLVSSKGERINELRE-----------------------------------------------------------------------------------------------------------------------------------------------------------------------------------------------------------------------------------------------------------------------------------------------------------------------------------------------------------------------------------------------------------------------------
>gi|284448845|gb|ADB89180.1|
--------------TLNYIKTVENFLGASGIWPSNID----------KLQPLVFRVHKQTLPYHTMLIVFGGYLSDNFHRMSFLDMGHMILSTFLAMVTAMRSVVLKVYAALVTKLGREIHLMHFAHKGPYYEEMNKMV-DKASYIYTKIIVVIMYLAMLMFNFAPMYNNAKNVLISKT-ENYT-----MEFALYYSYPFKPLN--YFPTTTLYNFYLSYNCGIMLCGLDLVLFLMIFQLIGHVYILRHNLENFPSPKN----------------------------------------------------------------------------------------KENCIVEMFDAKENEEVRVRLAECIEHHKIIIRFTDEISIVFGPILAFNYMFHMVGCCLLLLECS-A---GNQIIRYGPLTTVVFGQLIQISVMFEMLGAETEKLKDSAYFVPWECMNTSNRRTAHIMLHKMQDKISIKALGLAAVGVNTMMGILKTTFSYYAFLQTM-------------------------------------
>gi|170030451|ref|XP_001843102.1|
------------------IVFPNMVAKITGMDIFS--------------EGYRVISWSLFSVVVLLTVYVYTVVTASEVWGSTEDLIFCFVTAGIGLQGLGKLYTFVAW------MHQYNKELFRKECNPTVR-KMLMDSVFLLSVIVKTMLVCYVSTSILLDVAPLLFSI-------Q--TG-----EKILPFGFYIPFDRNEWFGYFCNYAMHVCNTVYVSSEDMGPDCIYMIMMMCAFTQIDLLKESLTEFNQKIEEN--------------------------------------------------------------------------------------------NQKIEENEDDLDAFFGEIIRHHRDHLEYLQTIEKVFQLNFLITFVSLSTVLVMSLFAVVTLSW-----YQGYVFVAFISYELFFGSFLGTMLEIKKEQLQQAIYAISWYKLSSENQKSLRFMLHASQESVSLTLI-FAPLNMPTFLQVYKTIYSIFTMLLTVR------------------------------------
>DmirOr33a
------------------------YWRLLGVEG----------------EYPMRYLLDVILNFFVTIWYPTHLIIGLFQERTIGHVCKNLPFTAESFFCSFKIICFRWRLAEIKKIEQLLIELDQRAVSPEERVFFHKNTRSVAEFISKSYVAAGISATVTGTASVLFSS------------------GRKLIYPAWFPYDVQASLRYWLSFTYQATGATLTILQNMANDSYPPVTFCVVAGHVRLLAMRLSRMGHHDEAS--------------------------------------------------------------------------------------------------------KKLIENIEDHRKLMRIVRLMHRTLYLSQLGQFISSGINISIVLINILFFAENGFAIIYYVVYFMAMVLELFPSCYYGTLMSMEFDKLPYAIFSSNWLGMGRRYCHTLLVLMQFTLTEVEIKVGGMVGISMNAFFATIRMAYSFFTLAMSFR------------------------------------
>gi|167874536|gb|EDS37919.1|
-----------------------------------------------------RKNRRLALLFAFILYLVLSFWCTTVFWGRLNDVIFCFVTIGGAIQAFAKISS--YTGKGLYDLLRNLENFKNDRNYDEVQ-EIMMNVATICKLSVTVFKIIFSGMVGLVMFYSIGGSIM---------G-----EHYVLPFGYYFPFDPDTLVGFVVNFSYQLTFIIYAYCGLQASDLVFLYLIMHAIGATETIIIYLRKLNHLISS-----------------------------------------------------------------------------------------------------------LHDIIEKHIKLTEYSKDMNDLLKMGIFINFGSLVAQTVFSCFVLATAEEIW---YTGLAIVVLSTVQLFTACLLGTLLSSKHDDIIWML------------------------------------------------------------------------------------------------
>gi|340710853|ref|XP_003393998.1|
-----------ARDFEYSIQVNRWLMQPIGAWPKLAT----------RTQRLFVRLLNFICHSLIIFMIVPCILYIAYEAESSKTRMKAIGPVSHWLMGELNYCCLLSRINDIVRCIKHVERDWQMVENESDRELM-LKNAKVGRFIALVAALCMHSGVLAYTVTNGFKK----MVFHL-GNDSYS--MYPLPYPFYTNLDVRFSPANEIVLTLQLLSGFVVTSVTVGACGLAAVLTMHASGQLNVVMARLDNLVNTKEEEKQEEQK------------------------------------------------------------------------------------TKEEEKQEEQKAAQRKLGIIVEHHLRTLSLMASIEKVMNMICLVELVGCTMNMCMIKYYLLT-EKSKDVIIAYAILYASMVFNIFIFCYIGEIITEQGERVGKKVYMTEWYRLPPKTALGLVLVISRSSMVVKITAGKFVQISIATFGAVFKTSFAYLNMIRTM-------------------------------------
>McOr47PAR
------------------------------------------------------------------------------------------------------------------------------------------------------------------------------------------------------------------------------------------------------------------------------------------------------------------------------------------------------------------------------RVKRWVDYHNRLLEFVQLFNASFSLSTFFYFGIVVLSSCMELFIISI-QPPSSDYFKHVLYIMSLNFEFVAYCLPSQIVTNEAGKIGYIFWASDWNELSTSVKTYMNMILMRSRQAVIIRAG-IVNANFETCLAVLKMTGSYFMFLKTI-------------------------------------
>DsecOr88a__super_0_residues_12079109_to_12081491_reverse_strand.[501_1883].sp
---------------------------------------------------------------------------------------QNPPVLSITIYFSIRGLMLFLKRKEIVEFVNDLDRECPRDLVSQLGMQMDETYRNFWQRYRF-IRIYSHVGGPMFCVVPLALF----LLTHE--GKDTPVAQHEQLLGGWLPFGVRKDPFYLLVWFIDLMCTTCGVSFFITFDNLFNVMQGHLVMHLGHLARQFSSIDPRQSLTDEK---------------------------------------------------------------------------------------------LTDEKRFFADLRLLVQRQQLLNGLCRKYNDIFKVAFLVSNFVGAGSLCFYLFMLSE-TSDVLIIAQYILPTLVLVGFTFEICLRGTQLEAASEGLESSLRSQEWYLGSRRYRKFYLLWTQYCQRTQKLGAFGLIQVNMVHFTEIMQLAYRLFTFLKS--------------------------------------
>McOr38PAR
-----------------------------------------------YRTKLAQHSYNIFWTIYLCFIYLPTFLALFRAGNNFTNLIRSFRDLGNHIALIIKAVNWYVKRRRILTLLNVLEHTAIRSENEYQTEFIIQEHGRRAQKWSSILFINTICGCMLFRGYSFLY-FYGEDSYVW-ENGRRWY-RQKLPVEVFPLFGNRSRIQFLVTFIYELVALTFYGWMITGLDSVFITILSCMSAQLEITKNALRTIRS--------------------------------------------------------------------------------------------------------QMEMQKELRIWLIHLQEIYRCAEEVEEIYSIQNLLQIFISLYEICFCMYLLSI--SSYESMGSELIYLFSTSFQLLLYCWFGNILTDASTNVSYALYDSQWFATSISFRKEIIFTMTRLNKPIYVTVGKITPLSFTTFITIARGAYSYFTFL----------------------------------------
>DvirOr56a___scaffold_12875_residues_4013903_to_4019310_forward_strand.[1501_3908].sp
------------------FRIHLRCFRWYGYVASM-E----------QRHPWLSLVRCTIFTSSIWLSCALMLLRQFLGYENLNDGATSWATAVQYFTVSIATLNAYMQRERVVLMLRTAHADLQQLMLEADDQDLLRTTQRYVRTITFLLWVPSVVAGFMAWSDCIYLPQTVFNTAAV-LRGEA---QPILLFK-LFPFGELY-DNFFIGYLGPWYALSLGITTIPLWHTFITCLMKYVTLKLQILNKRVL---------------------------------------------------------------------------------------------------------------------SFVQEQLRIRAFVWQIEQLIRVPVMADFIIFSILICFLFFALTVGVPSKMDYSFMFIYLFVMAAILWVYHWHATLIIECQNELCFAFYAGDWYNFGLPVQRMLLFMMMHAQRPLKMRAL-LVELNLRTFLDIMRGAYSYFNLLRS--------------------------------------
>gi|350406005|ref|XP_003487624.1|
-------------------------------------------------------------------------MDMIYNVENIDDFSDNFHVTVGSFLISIKVSVILIYRESFVRLRDTLQKEPLLPMNQQEFEILLRF-DKITDWNTFVYMTILMSSNFYLFMESLLTY-----------------KKRQLTYRTWVPYDYSSTSAFLLTLLYQSLFTTICSFGCIATDSLYSGLLIHINCQFEILEHRLKNIESNQN-----------------------------------------------------------------------------------------------------------SVKLCVRHHDHIYKFGEMVNEEFRAIFFFQFYTSLCMICFNIYQITQIE-IDSNIIGRILFMNYSLMQIFYYCWFGNEVKLKSLELSDVIFRSDWTSLNNNVKRAFLMLMRRAMRPIEFTSIYVISVNLESFMTIMKMTYSSYNLLSNS-------------------------------------
>DperOr35a__super_10_residues_1179901_to_1182313_forward_strand.[501_1913].sp
------------------LAWPLALFRLNHIWPLD-P----------STGKWGRYLDRVLAVLGCL-IFVQHLRYLRAEASNMDAFLTGMPTYLILVEAQFRSLHVLLHFEELQRFLQRFYTTIYIDPRAEPD--MFRR-VDGQMLVNRLVSAMYGAVISGYLISPVLSVI----------NR-----RKDFLYSMVFPFDTEPLAVFVPLLLSNVWVGIVIDSMMFGETSLLCELIVHLNGRYLLLKRDLEESIQRILA---------------------------------------------------------------------------------------------------MARQLKELIIATLRQNVALNQFGEQLEAQYTVRVFIMFAFAAGLLCALSFKAYT---NPMANYIYAIWFGAKTVELLSLGQLGSSLAYTTDSLGSMYYHTHWEQVTLRLLRLIQLAIEMNSRPFYVTGLKYFRVSLQAGLKILQASFSYFTFLTSM-------------------------------------
>PbOr379INT
-------------NFLREYNINRVFLSITGCWPFQ--------------NKLVRNSLRTLCFLLEISYCPFE---------------------------------------------------------------------------------------------------------------------------------------------------------------------------------------------------------------------------------------------------------------------------------------INTEFDSLSEEIVYREYIVCLKKHQLAIEFVNVLESSYQGFSLLILLLIIGALSLIGIRIIYVLDQLQEAIKLIFILIGILLTLTIISYSGQRIMDESQDIFYRAYAAEWYNFSPRLKSLMIITLYRSNVPCGLKAGNMIPLSIATYASVIKMAMSYFTAFLSL-------------------------------------
>DpseOr56a-2__Ch3_residues_12780148_to_12784639_reverse_strand.[1501_2992].sp
------------------LGLHLRGIRMYGYVAEKYQ----------R-WPLLSLVRCIIFMVSIWVSTVTMLARVFQGFENPNDGVLCWATTIMYISLSISALNSFVQRKRVKGMVRAIHEDIQKLMKEADDQVLMLSTQKYIRMATWMLWYPALLTGIIAFTDSLYRTVLLSVFNIT-ERRDE--QQYIFLLKVYPFGDVYN--NFVFGLFGAWYALGLGINTIPLWNSFIVCLIKYVHLKLLILKKRVTEM-----------------------------------------------------------------------------------------------------------------IKEFVKEHLKIRRFVKELEQLICLPVLIDFIFFAISICFELYALIVGTPNEMEYFLILCYISLTTLILFLTYWHVTLIGECHDDLCFAYYSTPWYEYDPTMKRTILFMMMHAQSPLRIRAL-MFPVDLKTFLDIVLGAYNYFNILR---------------------------------------
>gi|170036053|ref|XP_001845880.1|
------------------MPFILRLMEFIGLWGPP--------------GQIVRFL-AAFGWGTMIILFP--KAVLGIGSDRFDAIAKGIAEFIFEGSLFVATAIFASKRIAFERLIDGLKEIFQRATNGPHSYDLLLRQNLSINKFVKGYTIYCCFGPFVFCVPSLAASHFRYWTH-S-GNQSEPL-IFELPMEQEFYLQIRTNLHYHIFVLLSLFAYFVCAYFLLVKVSVHFIMIQYSSSTYRLVALRIRKMTESKEVT--------------------------------------------------------------------------------------------------SKEVTQSELIDIVELHRLAYRCSTLVEQICHLPLALEFLTCILFWCLTMFYVS--NNIDFNLVNVMVLFWLSLLETFGYSYLGSKLTEQADEVGAAIYDLPWFEHSVELQRYYRLMLQRVQRPTGITGAKFFVVQLATFGSVVQMSYSYYLVLK---------------------------------------
>PbOr8
---------HYKDDMIYITYLTRIILNCLGVWPSVGT----------TSEKIWKYFLITISYTLLYFVLLP-GGLFWFVEKRTRVRIRTIPLLLYSLMASGKYISLIFREKHIRRCLRHIEEDWKIVPSAEARDMML-ESAKIGRRLVTLCAIFMYGNGVTFSILPFAKG---KIVNA--QNVT----IKPLPSPAYFFLDVQASPTYEMIFVMQILSGLVTYSITTGLCGLAAVFAMHACGQLKILMNLMTNLVEKQWQEKREVDRR-------------------------------------------------------------------------------------------EKREVDRRMARMVEHQIRIRSFLQLVENTLQQACLIELLGCTVIVCLLGYFIIMENSNPIAMCSYFVALISLMINMFMFCYTGEQLTVQAERVAITSCELEWYRLPEKKARGIVLVIIMSNLPIRITAGKIMDLSLKTYGDVVKTAVTYFNMLLNM-------------------------------------
>PbOr9
-------NKYYERDIEYVFATNRFFFRLVGIWPFASS----------FIPELVKTVLILTCFVSLLGEIIPIMLYIFMVLTDVRLRLKVVGSAIFAIVELIKYSYVLLYKDQVRNCLMLVDEDWRNIVSPSVRDSMIDR-VRTGKRLIVICAVLVYITGLSTRLAMPLAV-G-KIVTPE--NIT----IRPLPCVAHLVLDVQQTPIYELMYFIQSLSGFIKYTITVATFGFVTVCGMHFCAQSEMLMQLMNNFVNESRSEN-----------------------------------------------------------------------------------------MNNFVNESRSENLNKRLATVVEHQIRIRNFLELVQNVTQFTSLIEIVGSTIMICFAGYYIIMEDNNIVRLCTYLSALIMFCFNVFIYCYMGEQIIEQGEKIALTACTLEWYDLPDDKARSIILIIIMSNSPKKLQGGKFIDLSFRTFGNIVKMAVTYLNLLRSV-------------------------------------
>PbOr6
------LNEHHEADVKYVVEQSNVILRMLGIWPSTDD----------IIEKITNIVLVIICYLLLHCDMVPGVLYYAFVDDEPRERVKMMPPILYSIMAIAKYSNLIIHECNIRSCLRHIKEDWKTIAIGNERE-MMLNKASKGRRLFTLCCTFMYCGGLSYNTVVPLSR---GSIVI---NENIT--IRPFSCPGYYVFDPQNSPAYEIVFLLQVLCGFVMYTITVAICGLAAVFVMHACAQMEILMRLMENLVDESES----------------------------------------------------------------------------------------------------QRNVKAKLALIIEHQIRIRNFLQLVENTLRYGNLVEIVGCTTIICLCGYCIIGEEDRNVAMISYVTALTSVIINIFILCFIGEYITSQAEEVSLTSCTLNWYRLPTNIARDMILITAASNVAPRITAGKFIDLSFRTFGDVIKSSVVYFNMLRQL-------------------------------------
>gi|332031487|gb|EGI70966.1|
-----------------------------------------------------------------------------------------------------------------------------------------------------------------------------------------------------------------------------------------------------------------------------------------------------------------------------------------------------------------------------------------------------------------------------------------INISVLYVYMFLSNYIAQDITDHNEYVFATVYDVEWYVAPLHIQKMMLFLLQKGTKAFRLVLGGIFIASMESAATV---------------------------------------------------
>PbOr4
-------KNERLLDFHYAAYISFMLLKPIGVWPLRPT----------TLEIIVHGFSIAVATILQLFMIIPWIICIIVAKWSFYEIIRTACPLIFAITVFIRYLLLLFHRDEIKLCIDRVAEDWSNTMISEDRKIMLE-NAKSGRFFGILSMTFMYGSGLPFASMPFVLS----LFAAE-SNIT----IRELPVPCELIFDVQVSPVYEVTYILEFFTFFVLYAVFSGICSLTAKFVMHACGQCDILMYILEELIDG------------------------------------------------------------------------------------------------------NQGTLDQRISTVILRHLQILRFISAIDKILNEICLAEFVNASCNICLLGYYVIMDGESMLQIYVYSLAFVSITFNIYVFCHIGEQLVERWQKIGNKCYMIDWYRLPQNKARNLIFPIIMSNYSVKLTAGKILQITIDTFSNILKTSMAYLNILREV-------------------------------------
>PbOr5
----TKQNESHVLDFRYAVQISVCLLKPIGAWPLASD----------ETSRVLHKASMVIVTFLLVFMIVPWIILIVKEKWGVFLILRTMCPLIFITTVFARYVLLLWHQDRLKVCIDRMADDWRFAIIAEDRDVML-ANARLGRTFGMVSVVFMFSSGALYYALPLTMP---KMIN-E-DNVT----VRSHPSPCEFLFDAKVSPVYEIVYFLQLLSGYTAYSTFSGICSLIANFVTHVCGQYDMLISIFEETVDGGKHNSGS------------------------------------------------------------------------------------------------SGSIKDRIAIAINRHLRLLRLVSNVSSLFTEICFVEFISASCNICLFGYYIITDMNNNEQIGMFTFALLSTIFNIFMFCYIGDLLKERCQRVGIACYAIEWYRMPSRKALELLMPMAMSQYPMTLTAGKMITMTLSTFSDILKTSMAYFNLLRE--------------------------------------
>DtakOr47a
----------------SFLQVQKSTIALLGFDLFS------------EDREMWKRPYRAINVFGIAAIFPFILAFVIHNFKHVLLLADAMVALLITILGLFKFSMILYLRRDFKRLIDKFRLLMADAGQGEEYAEILNAANKQDQRMCTLFRTCFFLAWLLNSVLPFVRMGLT----YW-LAGHA---EPELPFPCLFPWDIHIIRNYALSFTWSAFASTGVVLPAVSLDTIFCSFTSNLCAFFKIAQYKVVRFKGGSLKESQATLNKV--------------------------------------------------------------------------------------------------LNKVFALYQTSLDMCNDLNLCYQPIICAQFFISSLQLCMLGYLFSI-TFAQTEGVYYASFIATIIIQAYIYCYCGENLKTDSAGFEWAIYDSPWHESSTSICRSLLISMMRAHRGFRIT-GYFFEANMEAFSS----------------------------------------------------
>PbOr3
---------NYRSDVEYAIKVAKILLTPIGIWPLYGS----------TLDRIKYVLQTSVTFTLMCFLLVPHVIYTFFDAEDLTRYMKVIAAQVFSLLGIIKFWTMIINKNDIKCCLQEMEIQYRNVESEEDRLVMIK-NAKAGRQFTMMYLVLLYGGALPYHIMPLVAE---KIVRED--NTT----HLPLPYLSDYVFNW-NSPFYEILFVIQIIFSTMILSTNCGVYSLIASCVMHACCLFEIARRHMETL-----------------------------------------------------------------------------------------------------------DNLHERFGWIITHHMRALRYVEMIENSLSFVFLSEMVGCTIIICFLEYGVLKEDNKLFGVIIYFILVISIFVNVFTLASIGDRLKEESVKIGEASYSIDWYTIPTKNINSLIMVMIRSNRPSTLTAAKMFDVSLYSFCDVCKTSMAYFNFIR---------------------------------------
>NvOr75PSE
-------EKSNVSKKMQSIVITVVLMKVLGMWYVS-N----------RKEKMIADALLSAVTASVLFSFVIQTNEFYNARNSLMMMCSVAPTFCSLSSELIKLLVFCKNRQRVMKLNKYMYENFWNVEYNKEETVLFNKCNNWCIKALICYLILLQIIVVHLTIAPYLEP------RHN-TTS---R-EIELPFPIYIDYPIHETPVYEILFILEVFGLQGVILCLLAFPIFLLVTNMFMAVQFKMLSLRMRSLCKFPNNDNSDN-----------------------------------------------------------------------------------NNDNSDNVDIKLQMHTYEKLKDCIRKHQLLIHHVDEMENLYCYAMLGQIFASICQVSSTSITILLSEESMNYAVARIEILAASTLQFYIYAYSSHAILTESEKISEGIYSSDWFRIQKHFSLLVQIVMRMSMS-----------------------------------------------------------------------
>DyakOr85a_chr3R_residues_8222954_to_8225276_forward_strand.[501_1823].sp
--------------------------DQMGWRLPPRT----------KPYWWLYYIWTVVVIVLVFIFIP-YIMTGIKEFKNFTDLFTYVQVPVNTNASIMKGIIVLFMRRRFSTAQKMMDAMDIRCTKMEEK-VQVHRAAALCNRVVVIYHCIYFGYLSMALMGALVI--------------------GKTPFCLYNPVNPVE--HFYLATAIESITMVGIILANLILDVYPIIYVVILRIHMELLSERIKKLRTDVEKGD------------------------------------------------------------------------------------------------KGDDQHYAELVDCVKDHKLIVEYGNTLRPMISATMFIQLLSVGLLLGLAAVSMQF-YNTVMERFVSGVYTIAILSQTFPFCYVCEQLSSDCESLTNTLFHSKWIGAERRYRTTMLYFIHNVQQSILFTAGGIFPICLNTNIKMAKFAFSVVTIVNEM-------------------------------------
>JQ794822
---------------------------------KPKR----------NREILMNNIYLGMVLFVLTYMPVALAVHLYTEWQDIMSSLDKIADCLPLLVSVAIVSYYALYRNDLYTLVDYMEKNFKHHSARGLTNMTMWGSYCKARNFGRIYTACTMFSVTMYVTLPLILHLW-----------------TKEPIQSWVYSDVTQSPFLEFVFLRSFLTQFFVG-----------------------------------------------------------------------------------------------------------------------------------------------------------------------------------------------------------------------------------------------------------------------------------------------------------------------------------------
>AmOr74FIX
---------------DVSLKVSQFLLKSAGIWVIGN-----------DAEERQRKFAVFYTLAALIYGIYVNAVDIYHNLDNLAHCVFLTCNMMCILLGLFKCFVISFFRIEFSRIVSYAQKHFWRLDYDYDEKILFGECQKFCRLWIIVVSMISQSSLAFYIITPIYENIGK--------NKS----ERILPFKMWVDLPLSVTPYYEIMFVIQLLAVEQIGIAYVCSDFFLCILNLHALYQFRMMQQELSKIWSAIEQQTTSVA---------------------------------------------------------------------------------------------------VALKKCIRRHQSLIEFCNKLEQVFTFPILSHVVVFSLLMCFDTYEILLADIPTLKRLIFLCHMVASFIHIIFFTYICHGLMEESGNVGLATYSGWWTTLPMMLRKDIRIIMMKSMRPCYLSRSGFFPMSLETSTALVSSTMSYFTLMR---------------------------------------
>gi|357623698|gb|EHJ74746.1|
-----------------------------------------------------------------ILFVLSQYVELYFIRNDLAMALKNLSVTMLSTVCVVKAGTFIIWQKYWKDIFNYVSKLEKNQLYKPDYKNTIRKYTEYSRFVTYFYWTLVTATVFSLILAPLASYL-SSFQNKE-LGDS-GASSYPEIMSSWVPFDKTQGCGYLVLTLIHVLICFYGGGIVANYDSNAVVLMCFFAGQLKILKINCERLFGNGEEIAGTTS----------------------------------------------------------------------------------------------------------------------------------------------------------------------------------------------------------------------------------------------------------------------------------------------
>PbOr87NC
-----------------AVELNRFGLELIGLWPNTNA----------VKNTFISDLRMGMIFFVVTFLVVPLLCSLVQVWGDMILIVDNLQVTLPLTVVSLKLVVMRWKRTAVSHIVKMMAEDWMGLKIDAERNVML-RQARAARLIVTCGYFLMIFVFIVLIILPSFGLHFRYITN-----HTNH--ERLLPFQAYYFCDVDKSPQFELALVVQAMTMFFGAITYTSVDAFLGLAILHICGQLENFKYRLINLESSEN-----------------------------------------------------------------------------------------------------------------------------------------------------------------------------------------------------------------------------------------------------------------------------------------------------
>PbOr222FIX
------------------LKFTLTVLAVAGCWRPT-S----------WTSLFRHIIYNAYTASIILILYIFAIMEMVLNADDSDTFGDALFNALISLLACYKAIIIRINHDNITILIDNLIEKPFKPMDIDEN-IIREKFDKRVTNNTLCYIILVLITASYMILISLFTDLK----------------NGTLMYRAWLPFDYSISSLFYLAYTHQIMALICIGLVHPTCDNLICGLLLHICCQIEILEHRLSNIANN----------------------------------------------------------------------------------------------------------NRGNLRDCVRHHIRIFEYAYMLNDTFGKIIPGEFLMIIVVMCYNLIHMAFKSSSTISYIEDIMVVASTMAPIFYYCWFGNEIKLKSLQLSESIFKMEWTMFSNNIKKGLLMIMNRATIPIEFTSADIIPVNLDSF--VLKTSYSLFNVLIQSR------------------------------------
>PbOr281NTE
-----------------------------------------------------------------------------------------------------------------------------------------------------------------------------------------------------------------------------------------------------------------------------------------------------------------------------------------------------YRMGIMIDKNILRISSPEREYIICKRIICAVGIHLRSFQFCKLLLSNIENLFAALIVIGVSSLSINLFRLLQEYDNMVDIFLSVGIIIIHFLYFFFGNHVGQLVMNNNGDIYNTIYNLPWYIAPSNIQKLILFLLFNSHKTFYLSIQGVFNASYESFTTLITMTMSYFTVIHST-------------------------------------
>gi|340729903|ref|XP_003403233.1|
---------------------------------------------------------------------------------------------------------------------------------------------------------------------------------------------------------------------------------------------------------------------------------------------------------------------------------------------------------------------SNENEKAKEHFNVLSKRHVYLLNLAKMLDDTISSILAVQLFTSCILICTTGLQFIIAVGNIVMVIKTFIVLSTLLVQLFAYSYVGEYLKRQMEGIGDSVYFCSWYDIPKSVAKDIIYVIMRTQDPVYLKAGRFFIVNMETYMSIMKTSMSYLSVLRVM-------------------------------------
>NvOr55PSE
----------------KSFRVLRFVGIILRVWPVNDT----------KW-NYRTDIFFWFCIINCALLWVPLCNALYLNHKNAH---GNSCYFMDXVSWFAEIIFVLTYSKYKKRQLYVCKVIKVKY---VERCVYLKK-TNIIKQYATIYAMIFFSVMLFYLLAFFVYM---SIERPN-TG------YNTLITTAVYPFDINSYVAKAILYCNQIFLLTYAAI-APTFDGISVLLLFVCTHRIKILDHNFR-----------------------------------------------------------------------------------------------------------------SDLAQCIREHDDILYTIKETNSIVRIVVFKTVCSFMSNVIPAGLQILNSV-GLSQSILHICTILLVYTRIVLCSESAGNMTNAAKDLVFTIYSSLWYNEEPKIVLTKTFILQKCQNVPTIHINGLMSLGRKYLLTIVYSTFSYLTTLRAV-------------------------------------
>DsimOr85b_chr3R_residues_16937408_to_16939686_forward_strand.[501_1779].sp
------------------MKYASFFYTAVGIRPYTNS----------EMSKLIFRVVFWSNVINLGFVGLFEYVYSAFKDNKFLEAVTALSYIGFVTVGMSKMFFIRWKKTAINELINELKEIYPNGLIQEER-YNLPIYLGTCSRISLTYSLLYSVLIWTFNLFCVMEY---WVYDKW-LNIRVV--GKQLPYLMYIPWKWQDNWSYYPLLFSQNFAGYTSAAGQISTDVLLCAVATQLVMHFDFLSNSMER------------------------------------------------------------------------------------------------NSMERHELSGDWKKDSRFLVDIVRYHERILRLSDAVNDIFGIPLLLNFMVSSFVICFVGFQMT-VGVPPDIVVKLFLFLVSSMSQVYLICHYGQLVADASYGFSVATYNQKWYKADVRYKRALVIMIARSQKVTFLKATIFLDITRSTMTDLLQISYKFFALLRTM-------------------------------------
>DbipOr59a
------------------FRSHWTAWRILGLAHHRLN----------SWRN-LYLLYSLVMNLFITLCYPLHLGMNLFRNGSLTDDILNLTTFATCTACSVKCLIYGYNIRQVMEMERLLRLLDSRVVGQKQLNIYSQV-KVQLRNVLYIFIGIYMPCALFAELMFIFKE------------------ERGLMYPAWFPFDWLNSRYYYMANLYQIGGITFQLLQNYVSDCFPAVALCLISSHVKMLYNRFEEVGEDSEK---------------------------------------------------------------------------------------------------SEKDAEKELEACITDHKNLLELFRRVEAFVSLPMLIQFTVTALNVCIGIAALVFFVTEP--MARMYFYSMAMPLQIFPTCYFGTDNEYWFGKLHYAAFSCNWHPQNKSFKRKMMLFVEQALKKSTAVAGGMMRIHLDTFFSTLKGAYSLFTIIIRMR------------------------------------
>DbipOr59c
-----------------------RTAFVMGWLPPKHP----------AWQRRIYSLWTGTTMLLGLIYLPLGTYVVHFDKFTPNEFLTSLQVDFNCIGNVIKATMTFSQMWRMRKMNELIAPLDERCATPAQRQ-LLHDMVAWVNRIMVFFLAMYLGFSTLNLFTSVFA--------------------GKAPWQLYNPIDWRQGWQLWVASFMEYFVVCIGVMQELLSDTYAIVFISLFRGHLAILRDRIKNLRNDPELSEEE-----------------------------------------------------------------------------------------------SEEENYKQLVACIQDHRTIVQCSEVIRPLLSTTIFAQFMLVGIVLGLAAFNILFFPNTFWMILANVSFILAICTETFPCCMLCEYIIEDCSNLTNALFHSNWSTANRRYKSALIYFLHRAQQPIEFKAGAIFPISVQSNITVAKFAFSIITVVKQM-------------------------------------
>TcOr46
--------SEKIHTLATYFDSNIAFLKLTAFWIYDDT----------RRKKYLQHAYNIFWIFYLFVAYQPALLYVYYSFNDLSVFLRALRDIGNHVSLAYKAFNYFIMRRDILKLMETLQHGNYHYEDCGDFKLIVDEEKKEALKWTKYFLNFCNAICLSMFANGVFTFIFKQYVER---NGQR-VYHQEQPVNTVSPFGSGTKLRFFVTFIYTMIALTFYAWTIVALDSLFITIMSCISSHLKILQGAFKTVR----------------------------------------------------------------------------------------------------------------IKLCASLSKLLISVSGKLESIYSTQTFVQTFISLGEMCFSLYLLS--ETADQNIGNEITYLIATGFELLMYCWFGNRITEASLKISYALYESDWFPTSLSFKKQIIFTMTRMQKPINVTIGKITPLAFSTFLTIARGAYSFFTFLKQ--------------------------------------
>TcOr47
--------------------DNTVLFRIMGHWPFG--------------NPKLYRVYTHFVLINMYLYNLTSLINMLKNLDDTEEVTATIYNLLSTVAVIIKANIFHYHFNHVKTIVTMFESEAFQPKNKQQE-KILKNGIFWARFIFYYFFLTADLTLVMWILFPIMDG------------------ERRFPSNAWFPYDYLSGRNYTLTYIWQSIFIIYHALSNVCMDTFFAMLMVQTGAQCDVLNNQVSLLGKESVDSDT------------------------------------------------------------------------------------------------DSDTVRGELGKCIHHHKLILKLAETIGLVFRNIVLVQFATSVSVLCETMFLLSLVKTLNATFVMLLFYQVAIFTQIFLYCWFGNEVVLKSAKLYYSAYESRWYECPQSFKKDLLFFMQRTQKPIVLFVGKMFPITVITFTSILRSSWAYFMALRKV-------------------------------------
>TcOr44
--------------VKPSFRIHLTLMQILGFYPTR-------------SYKKLYKLYAYFVYCFLTIPVPTLVYLLVEDNIDLLQLSNSGFLICQIGCFIAKFVPFWKKPEKIKRSIYMLENQIFTNHAPEQC-KIIDDCIRICNRDCWLNLALVLSALTSWAVTPIAKG------------------ISKLPVEMWLPYDVNKDKTYYLTYLFVVTGTANGAIASGVIDPLIAGLACQATGQLRILKNNLQYLWENVDKE----------------------------------------------------------------------------------------ISDSEKDNALREKIMYDKIRSCILHHNSILNYVELFEDTYSSVVFTQFTASVLVICNACLQISMVEPFTFAFFAMISFIVTMLAEIFLYSYYGTLLYDESNSLTNAIYMGRWYEYDIKSKKALIVIMERSKKPMIVTAGKILDLSLVTFTTILRRAYSLLAVLKN--------------------------------------
>TcOr45
------------NHVQKSFGVHLRLLHILGMFPSR----------------RISKIYNIYTYFMYCIMITPIIINLFLEKHDIVKISNNAFLTCQMACLSVKLIPFLGNIESVWTTLDMLEKPPFTTYTKRQE-KLVDECITTCKRNCWLFLVFCIFSLISWASKPMGLE------------------GRNLPLEIWVPVDFTENTLYCFAYIYVVLGVAAGALSNGVIDPLIAGLASHATTQLKILKNNLQFLSEDADQVIAQQLTKARIIQ---------------------------------------------------------------------------------------ARIIQDKIRFCIIHHNAILDFVDYYENVYSGIVFSQFIASVFVICLACFYLSIVEPFSVIFFAMVIFLVTVLSQIFLYSYYGTLLFEENNTLTNAVYMGQWYTYDVTSRKALIILMERSKRPMTVRAGKVLDLSLETFTTILRRAYSLLAVLKN--------------------------------------
>TcOr42
---------SEDLDLREFVTLNLNCIHFFGYFFPRFP----------SKKKVFYYIYATTFVGFFILSFLSQMAKMIESFGDMEKMTDASFLLLTNVVQSIKITVFNTYRSRVWQLVESMNREVFKPRNATQYNILVHE-IKKSKFITISFFIACVLTCASWGISPLLDT-------TV-TN------RRRLPLSGWYPFKTEASPVFELTYAYQMFVTTVGGLGNISMDTFMSGCIMNLSAQISVLNNALENMEPKKLRT-----------------------------------------------------------------------------------------------KLRTDEEINESLVRNVIHHRNILQFADEFTNLFTTCITGMFVVGVIIVCISMFQMSLVPVLSFRFLAMLLYQICVLIEMYLWCYYGNEVILKSNKLTESAYKCQWIDGSKKFKQHLLYFMTRTQIPLNLYASGYFVLSLETFKAIVKSSWSYFAVLNQV-------------------------------------
>TcOr43
--------------VKKFFKVNLTVMRLFGFYPPK-------------KCNIVYKIYALIVYVCCTVTIPTLLHLLVSENVDLAQVCENSFVIFEVGCFMFKLKPFIFNVEKIRQSIYMLNWPIFNNHSKQQEQ-IINECAWTCRRNTWLFLVFCIITFITWAATPFFTS------------------VYKFPIDVWLPFEATADPTFFSVYLFIVLGIGNTAISNGVIDPLISGMVYFAVNQLKVLKDNLEYLENNSET--------------------------------------------------------------------------------------------------VKHKTIYKKITMCIEHHNAILDFIKYYENVYSPVVFTQFTAAVLVICISCLQLSMVEPLTFTFFAMITFIVTMFLEIFLYCYFGAALYEESNTIIRAVYMGNWYTYDIKSRKALIVLMERAKRPIIITAGKILEVSLETFTMLIRRAYSLLAVLRN--------------------------------------
>gi|284009956|dbj|BAI66613.1|
----------------KYFKSIRTVMVAPGVWPAEIG----------EKISVVAIVHRVTLPYHMSLIVFGELYYIWMHMHSFLDLGHVIITTLLGILTAVRSILLQNYHKLLLKFINVMHLMHSTNKGPYYNQ--MNDTDKVCSYYTKFSLGLMFLSCSMFNFAPFCNNVANVFIFKT-ENYT-----LEFSFYYQYPIDPTD--YFTTTSIYNFYLSYNCAMMVSGLDLILFLIIFQITGHVYILRYNLENF--------------------------------------------------------------------------------KLGDILKYKINESIT---SEMFDAEEGKEVRFKLAECIEHHKEIIGFTDEVSVLFGPILACNYLFHLVCCSLLLLECS--EGGYSAMLRYGPMTVLIYGQLIQMSVIFELLGSETEKLPDSAYFLPWECMDTSNRRTACIMLHKMQYKISLKALGLAAVGVSTMTGILKTTFSYY-------------------------------------------
>gi|340718677|ref|XP_003397790.1|
--------------------IVELAGMFTCTWPIDPS----------KKQIFFRNIRWSFAILNVVFLTISLVFAIFHFRHDIPILMKTVSEVTALLEVLFDLILCRRNNAHLQVLTGKVKAFLEVASEHETK--AIERYMDRYKQFLSVTAMGYITTAISFSLAPFFSA-------------------QELPADGWLPFSTESLGIYCMVYVNQVYCIFQTAF-CIGVDFTIAVLFSFSAARLDILRMKLRHVNSS--------------------------------------------------------------------------------------------------------------LVSCIKEHQEIIGFVEDTKATVETLLFKTNATMGSAVICGAFPLI-YNQSLAVMSQYLSFVVSGCTRLYVISWPADDLKESSVQFAKSITDVQWLGKPKDMKSSMLIMMQRSQKPLLIRMSGLLPLTLEYFANFITTVSSYFMAMRSM-------------------------------------
>H_TcOr39
------MSNQHEIDLTEFVKLNIKNMHFFGYFFPRF-----------GHNKTRKTLYTMYSTLFVGSTFVLTIANMINSFGDMERMTEASFILFTNVVQCFKIYSFLTYGPRVWNLIDGLNRNIFKPINTDQHRILVND-IYMSKKISKIFLLACTLTCMSWAISPFFDK-----------RGD----VLRLPLSGWYPFNTDKSPAFELVYIYQILTTWIGGMGNISMDTFISGIIMAISSQLSILNNALKNITKNN----------------------------------------------------------------------------------------------------------NNELVRCVFHYRIIIKFSDEVIYLFNTCLTTQFIVGVIIVCISMFQMSLVPVLSFQFVAMLLYQMCILLEIFLWCFYGNEVMLKSDQLTQAAYMSDWTKSPNHFKQNLLFFMTRTQFPLKLYASGYFTLSLETFKAIVKSSWSYFAVLNQV-------------------------------------
>CfOr139
-------------------RIVMLLLPLYGIWPGR-------------SMILIIRVFWVITIAFIEFCH-YLYFSTHLNIQNFFNLVDCLCSFVAYAKVLIKLVAFWVNQRKLVETLTLIMDDWSDCAKSDIGMRVTMHKAKLSDRITNAILILHTMSIFVYCLGVIIAD------ADV-TDQT-----IELPFKLTLPFNINIQNTYRLILIAEFVHMIFSNWLLGIVNAILLTLVLHMGGQVEILQSWLSQLVPKK----------------------------------------------------------------------------------------------------NKEESIVTSTNKIIRKHNKIIQFSENIEILYTYIALLLFASNTILMCSIAFLIVTAPDATEQILKSILFFWNTNLEAFIFCYAGEYLSNKSRAIEFATYNCPWYNLKSKDIRILLFIILRSQKELTLTAGKIMDLSLKSFTSIMNASGSYLSVMLAM-------------------------------------
>DyakOr59c____chr2R_residues_19325481_to_19329762_reverse_strand.[1501_2782].sp
----------------------YRVALFMGWTPPK--------------EGLLRWIYALWTLTTMWLGIVYLCLTYVFDRFTPTEFLTSLQVVINCIGNVIKTCVTYSQMWRFRRMNELISSLDQRCVTPSQR-RIFHKMVTRSNLIVMLFLSTYLGFCFLNLFTSVFA--------------------GKAPWQLYNPFDWQDGWQLWIASILEYCVVSIGTMQELLSDTYAIVFISLFRCHLAILTDRIANLRQDAELS---------------------------------------------------------------------------------------------------ERENCEQLVACIQDHRTIIQCSQIIRPILSITIFAQFMLVGIDLGLAAISILFFPNTIWTIMANVSFIVAICTESFPFCMLCEHLIEDSVHVSNALFHSNWISAERRYKSAVLYFLHRAQQPIQFTAGSIFPISVQSNIAVAKFAFTIITIVNQM-------------------------------------
>DmojOr67b_scaffold_6680_residues_10441565_to_10444335_reverse_strand.[501_2271].sp
---------------------------ALGINMAPRK----------RTSR-YCGFFRILAYLMNFYLTWGLINFVLKNYMSFQAYVEPMIICFQIIMNIVKTTYFHYHLDVCTDLMRISETNNQVL--CKALMTKIRDSWKSINSQVMFFFRIVSLPVIFYCARPYVLYVYDCYVARN-IC------KITTTYPAIMPFGNHEYPSFTVRFFVEQSGPPYCFFNVFGFNSLFVVLTNHEVCLFELLRDLIKNSTNDEIVPKTSRVSYLRCCAK---------------------------------------------------------------------------------------------LRCCAKLFARLSRHHAQVDNLFSSIVLVQCVVSTFFLCTLLYNIML--VDWSKLFPIFVYFLTILFEISLYNVNAQRLETQSELLFHEWYNCAWYNESKDFKLIIRLMLLFSMRTFQLSVGGFSKLSNQLLVQVFRLSGNFYLLLRNM-------------------------------------
>385_Si_gnF.scaffold00330_12820-264637.pep
-------------------QVMKIWLRMFGIWPNM-------------SCVLFCRLFWIVAL---IVEQILQYRYVVNHFHEFSEIMSILGAIVAYTVFLIKLIIFWVKQRTFNKILMMMAIDWEKCSSTKFSMFTMTCNAKRSQRFVNMTAIFYAIAVTLFSSNVLVKH-----VDDG-KPSNVS--TRMFILQMDLPFDVNRRFVYESVIIVQFLHLILCSEAIGLLNALLINLILHVGGQIDILCQNLMEMFPK-------------------------------------------------------------------------------------------------------------MIKEIIEKHQKIITFSRYIEDLYSYIALVLFISDTLIICFLGFTIVTSSDGMESIMKNLAFYLNMNMEAFIFCFSGEYLSAKSKSIGDAAYDSLWYKSDSRDSRTVQFLIMRSQNQLTITIGKIMNLSLDRFSSIVKASASYISFLLAM-------------------------------------
>CpluG2R504O02BOZBW
-----------------------------------------------------------------------------------------------------------------------------------------------------------------------------------------------------------KGLGYQIQYLFEVFGAYTLAAVTISVDTLFMLYIFQIVGRLRKISYNISHSGDDKNSLSASVAH------------------------------------------------------------------------------------------------------ASVAHYAKLIKYIALLQKIYGPITLITVVTNAVIICTVLFQLS--------------------------------------------------------------------------------------------------------------------------------------------
>NvOr150CTE
----------VEEVYDQHLRINKTLQIHSGLWPYR--------------PIKEKLIRRTIVFIMMAIFIFPHINGMRTWCGDLVLCGENFEGVLYLGVVTLKYYVTILSEPRIMQIHKQIAKNWSTLTDSEEQSILIK-HSKQGKIVTILYLVYLYAAGFAFSQVSMVPVILDYIWPLN-ESR-----PKILIVHAEYIIDPLQ--YYFELYGAYCILTFVNLTVLISIDTAFSSIVYQNLGVFSIVKNRLNAVTKRPNE-------------------------------------------------------------------------------------------------NEKKDNAYELIVGAIRLHNSALQFNDLIEMSYRKTFLIILGYTILFLSVGGVILIE-QTNIMQFIRLAMIEVGVMIHLLYLSYPGQKVLDYSSSICQESYTNEWYLISKKSKILLKFMMLRCIKPSVLTAGGLYIMNYENY------------------------------------------------------
>HarmOR25p
-------------DQSRMFDPPLTVLKIFGVWEGRT------------PSKYYKTFSFLFLFVSWFFYNFLLTLSLVYTPRSVELFLRELMFYFTEISITSKFLTVLLLRNKILEVFSVIDSDEFVGDYENKDG-ILYRTNKGYSLCWKVYNVLANIDYTCVIIMPVVIDLI---------QGT----KSVLPICNYYFLSEDRDSHFVILYLYQSIGMYGHMMYNLNMDSLAWGLLAVGIAQIKVLNKNFTDL----------------------------------------------------------------------------------------------------------QDNIKTRLFKLLRHYEAILNYCDAIQNLLSVTFFFQFSFGALTTCVIMCSLLM-PGTMVYRIFLVIYLFAMAGQIAVPGFFGTLLTHESQELVTAAYNCEWIERSQSFKRTLILFRERAGTPIIISGMKMFPLSLVTFVAIMKTTYSFFTLIRN--------------------------------------
>gi|332031315|gb|EGI70832.1|
---------------------------------------------------------------------------------------------------------------------------------------LLEIKYLTAKWSSILFMMISYMTGFGFMITPALGLL---------KGG-----ERVLPLKTYIPYSVSNSLLYLATYLQQFLTLFYGIMLNVTFDCLVYGFTIQVCAQIELMCCRLTDSFKNSGRISSGQNRETSAS-------------------------------------------------------------------------------------------------------------------------------------------------SFEFLSMFLYLSGMLLQLFYYCWYGNELELKSKDIATAVYSCDWTMVTPRERRSLMLIMISSQKGIMFSYHGIFALSLNTFTWICRTSYSAYNLLQQ--------------------------------------
>gi|379070078|gb|AFC91750.1|
-------------TFNEVFRQIRINLSVMGIQEDK------------SRTGVIFYIFYAMLFTMVSSEVVF--FTANMAPENFLELTGLAPCICVGILSLLKIAALAWKKETVFSLAHKLERLSTENLKDPIKTDIVSPDINLLKTLINYYFILNAVLICVYNFSTPFYILYHYLTT----NE----EIFILPYAVTVPFSTEAWPGWTFVYVFSVICGFICVLFFTAVDALYFTLTSYVCTIFR-------------------------------------------------------------------------------------------------------------------------------------------------------------------------------------------------------------------------------------------------------------------------------------------------------------------
>DmojOr47b-2_scaffold_6496_residues_1804090_to_1808622_forward_strand.[1501_3142].sp
-----VLRHKSQRPPRLALNYNRAFLVIMGLYPNRCA------------KYSNYKRCNRLLMLNSASLLLP-IMFAIHESTNVVDMGDDMAWMIGITLIVTKNLYFYWRANEIDEVIESLNT------QGFQPAEVESENIRRWQRLCYLVETTMFSTLTLFNMAICVQP----LFS-----------DRDLPYHAVFPFSVEHPRSHMLIYIWQSLTSQFNLLSICQVDALGIHSILHTALNLKILCLEMQKLSKL---------------------------------------------------------------------------------------------------------EFHAEFRRIIQFHQHLISTVEKNNRLFHGAFIAQMIASFALISMSTFEAMAAASDPKVAAKFLIFMFVTFVQLSYWCIAGTLVSTQSTYVAQAAFELDWHTKSIFIQRNILFMISRSQKPLLYEAKPFPPFTLATYSIILQQCYRILALLR---------------------------------------
>NvOr288
-------NQKAFDEAKTLITWNKYLMSALGLWPSH---------------RYDFIFVSLFCYYIFHFLLDYAAFYFALRSFNLIKIIGATMENVTMAQIFLRLYTMRRYNRQYGEILEEFTRDFSVKNYEEER-NTFLSYNSRSKFFIKIVVIFLGVTAILYFTKPLIRQL---SLSKN-VNTTKAFT-YDLPYRIHLLYKITDIQTYIATYISRIPILYIIGFTQTAMDCLTLTVIAHLCGQLGVLSIRISNLDVVNKS---------------------------------------------------------------------------------------------------------NELNEIIQRHQKLIKIGLRLRRMYRLCLLGHFLGATIAICILVYQVLISAGQKTNLVTFFVFGFLNIFRLYTHCWVGEYLIHESINVSHAYYRCKWYKLPLKDQKSFIICIKRSQQPLSLMAGNFSHYSLVMFTNVMKSAMAYLSFLRNF-------------------------------------
>NvOr289
---------AELDDSSQVFRYNYILLTTLGLWPAS-----------------LSDVRFFLNFGYFCYEMLLEYLDLFLFIDNFENVLMNLTENMAFSQIFIRMLMLRIYNSELGEIIGDAKKDFDAKNYTEEERKTFVAYHVKSRTFMKLLITNTALTASSYYVKPLLGQMGELMEYAN-SGENSTF-IFMLPYRFYTFYELNDAQTYFWTYGSQLPFVFISGFGQSAADCLMVTLVYHVSGQMAVLALRIASIDT-----------------------------------------------------------------------------------------------------------CTQEVQKIVKAHIRLLRMGKVIQRTFSATLLGHLVGATSLVCILGYQILTSNGERAILISFFAFIFLVLLVLYAHCTVGESLITESERVSQAYYDCEWYNMSKENARIIILCMARSQKPLQLTAGKFSMFCLQTLTDSIKASMGYLSVLRTV-------------------------------------
>gi|379070004|gb|AFC91713.1|
-------------------------------------------------------------------------------------------------------------------------------------------------------------------------------------------------------------------------------------------------------------------------------------------------------------------------------------------------------------------YTEEESKMISTLIVELVNHHRNIMDFISKTSSAYSFFLLLNFSFYQIVGCIILLECST--LDTEALGNYAPLTVVLFQQLIQISVVFEILGSQSEKIIDAVYDLPWECMELKERKLVLFFLQNVQEPINLKACGMIPVGVQTMAAILKACCSYFIMLRTV-------------------------------------
>DvirOr98a__scaffold_12963_residues_3155500_to_3157188_reverse_strand.[195_1501].sp
----------------DAYKYLEYGMTALGWMPLAVN----------ARYRFLYRIWTIFVIALAGYLPIGLSITYVKEFSTPGELFTSLQAGINAPGAFTRGMISFLNVWRLAELKQLFDEMDKRCVKDEER-IEVHRGVKRCNSLYLLYQFTYTIFVTITYLTSVVR--------------------GLTPWRLYCFVDWRDGSSLLIASFIEYLFMSSGVYFNQMTDVYPLIFGFSLRMHLQLLCKRIENLRTDPSKSEEQN-----------------------------------------------------------------------------------------TDPSKSEEQNYLELRGCISDHKLILKICNLMRPYISRTTFVQFLFVGLLFGLTMINLMFFVDLWT-GIASVAYVIALFFQTFPFCFTCNLIESDCENLALAIFQSHWVDATRRYKSALIYFLQNVQQSISFTAGSIFPISLNTNIKVAKLAFSVVTFVKQM-------------------------------------
>PbOr156FIX
-------TDKQLLAYNRYQRFLQVLLTGCGCWHAP-------------TKSGKSTYYWSVCILPMLFAYAMLIRISYMYRHHLAIMMKNIGVSITTMGTILKVSSFLINRRSLIDYHRTLTDLFEQELKQNEKIRMVMFSLHGISTFAYIYFGI-IITLLLTYLMPTLTVITHGILRFQ-LIT-----NYTLPYSRGYGYLWTTGHLRHFHLFFEIAMITINCITCIGVDSVFSFYTYLLSSMMRAMTFRLTN-----------------------------------------------------------------------------------------------------------NDKFYDVLSTCVVKHQKLMRYCNALTHVYGPIIFWHTITNAILLCALIFETVQLSEISIKVFNFVTYSTLKLLQMFIYAWYGTVITSADEDLRNGIYFSEWPNLNCHVRTNVLLIMM--QKPMAIKAF-FSTVDIVMFTNFMNTTISY--------------------------------------------
>NvOr285
--------SSPNKDIEKYLGLNLKMLSCIGLDVSLEI----------QERRILEKMPIFMTNGLGIFAAILQISLITMTHNRMFLATQVSSHLFSNMLCISKGYQLATAIAKLGEILREIALIWKQNPLNDEFHRNILSDAAKTLLFCKVFVVVTLCAVFGFGLPPLQNLFF-QYLHAR-NSANHTYDYSQRVFIIEYPFPIQDVLTYSSVLLEEEYLLLASGLYWVCCDTLFAQLTTHISLQLEILQYDIETLINRES---------------------------------------------------------------------------------------------------SAEDRLNENFIIIVKRHRKLLSICELIESVFSPVILTTVVLSGMNICMNVFELSKTEGNYAEAALHAFLFMNTFLQIVFYCTFAEKLTEQTSFVANSIYNCKWTEKNCKFRVYLQMLIIRSQNPFYFTAYGFFPIGHKRLTTVINTAFSYYMMLQT--------------------------------------
>NvOr286
--------PPQNNDIREYLGLNLKMLSFIGLEFNLNI----------KKSKFMQILPIFMTNVVSLTIAALEITFIAFVLRNHEEAVQICSELFSNILCIGKSLRMATAVASIQTALDEVSILWAKHRPNQHCKMEIMKKARNTLNFSRWYLGFIITGIAGFALPPIHNFVYHYFIRDA-NNYTLAFSKRIFLLR--YPFEIKNVPLFFFVLTEEGYILLISAMHWVTCDTLFAQITTHTSIQLKILHYDIGALINHET-----------------------------------------------------------------------------------------------------EHRLKAKILIIIRRHQCLLRVCRLIEDIFSPVILTTVLLSALNICVNIFEAMNAEGNYARAALHANLVLVLFLQILFYCSFAETLTNQTSAIAESVYNCKWTEKNHKLGFYLRMIMMKSQSPFYCTAYGFFPIGHARMASIISTSFSYLMMLQSM-------------------------------------
>TcOr149
-----------NEGETNYFQMCLTCYNLSGLRSSS--------------KPFLKIISQFILYPVMWVLFGMMTYNIRFKHNNLSEITEVFIAVCTTAYILLRKTILIKNSALYEDLIKEQSRFWKYDLFGEPTESKLRKNMQFCVSLIKLIVISGIMSTVVHCSSPFLVE------------------NIDLPQSCWIPGNNSI--VKNIIYVAESAIHIECLNYLAVFDGLYLLTTTNLKAQFVLLQKAIESITFKS-----------------------------------------------------------------------------------------------------------TQLKACSQYHIYLLRIHKKINKIYSEFFLCTYILTIWGTCVPLFVIFNNISNFAEVVESMFIAFLINALLVMMFIPASEIEIEAEKLALQIYFINWYEKNLKIRKFILFWLMQAQVPVRMTGGGMLIINRSLMLQIQRIGFSLTTLL----------------------------------------
>NvOr280
------------------SGYIFKAFHFMGLKLSLKT----------DGFKFVHKLPTTIGILQSIVVFFLQMNFIRDVQCDSNPPIQIISQVISNIQAGLKTLLVFKKIEDIQRMLETLGEFWKKYSPDKNYRVVLFRELGKTSSLCKYYFGTLVGIMIAYDVQPLVY-FLTYYFEQN-TNHTYDLSRRILLVK--YPFEITRKSTYCFLLSQEAYLLYITAIYWANGDTLFAQFTTHICLQLKILKYETGKFFNQSNQ--------------------------------------------------------------------------------------------------------RSDLLILIRRHQELLSMCDMIEDIFSPIIFSTMLLSAINMCVNVIGVTETAGSYEETGIYTFIFIATFLQIIFYCVFAETLTEETRSLSDFVYNLEWTSKDYRLRFLIQVIILRAQTPVYCTAYGFFPIGHQKLTSIINASFSYYMMLQTVK------------------------------------
>NvOr281
------SQEDTKDDIEYYLGFILKSLHTAGLKLSIST----------DEFKFYHKLPTIIGCSIGIIIFFLQIYFIRDALHNHTILIQIISQVITNLQSISKGFLVVLKINKIQRILEQIGVLWKSYTPDESNRATLYSILQRTLSICKTYCAVLFVTLLIYYLQPIANFLVQYRERNG-LNHTYDYT--KTLLIIKVPFQVTL-KRYFFIISHEAVLLYTSALYWGVSDTFFACFTTQICYHFKILKYYTKVFFDVKNNN---------------------------------------------------------------------------------------------------NNNSRLNLVTLIKRHQDLLRLCELTEDVFSPIIFSTMLSSAMNLCVNVIGVTISNGSYRQTGMHLFLFVITFIQILFYCTFAEAMTEEACTLADLAYNLEWTSKDYKLRCYIQVIILRAQKPIYCTAYGFFPIGIQKLTSVINASFSYYMMLQTV-------------------------------------
>7_399_Si_gnF.scaffold02694_2287513-2447739.pep
-------NKYYERDIGNAFAMHRFFFRMIGLWPFAHA----------NSEQLETIVVVFVCFACLIVEAVPTLLYVFMVLTDIRVKLKVMGSAMFTTVEIMKYVYMLFYKSQMRNCLILVDEDWQNVVSPSDRTSMIEK-VKICKRLVVLCAILYSLNIIVRIVIPLSVG--KIVTPQ---NIT----IRPMPHVAYLVLDVQQSPVYEITYIMQLLGGFFKYTIVVTTFSFVTLCAMHFCSQSNILITLINDFVNESRPEN---------------------------------------------------------------------------------------------VNESRPENLNKKLSIVVEHQIRIKNFLQLVQSVTQYPSLVEVLGSTVMLCFVGYCIITEEDQNIRLCVYSLILVMFVFNVFIYCYMGEQIIEHVXQVALTACTLEWYRLPDTQARALILLIIVSETPFKLKAGSFIDLSLRTFGNVVKMAVTYLNFIRKM-------------------------------------
>NvOr283
----------TKHDIKYFFKENLKLLSKIGFKCSLTS----------EKFKFHHKIPTYIANFCGLIVFALQIYFVIDKIQNTVLAMQSLSYAVINVQSILKGFMTANSIENIQQIFENLGIFWQKYMSRKPGRELILDRAYKTISLCKFFFVMAIVCYFLFVMQFLIKFSIQYLNREA-TNHTYDFS--NTVDLIKYPFEIPNLPVYFLLISVEINYLFVCIVFWCNTDSLFVTLTSHVYVQFKALKLDT-------------------------------------------------------------------------------------------------------------------ILIDMVNRHRELLRMCYLIEDTYSPIIFSTTLLSALNMCVTVYAVREYKGYYLEMGIPLFLFIGASLQILFYCIFAESLTDETRSVADSVYNLKWTTKDNKIKFYIQMIIMRCQKPFYCTAYGFFPIGHQQLTSIISAAFSYYMMLQTM-------------------------------------
>gi|357622867|gb|EHJ74230.1|
-----------------------------------------------------------------------------------------MPCVGYLFVAIAKFYKIERYKPVFINLISELREMWPEDNVTDEEQVIISSALNRLRLVTKTYFYCNLILAFIFTLPANIN-LIKSLFGIE-------V-PRILPFVYWMPFDPSKKVVFEVVLIVQNIHCFLSAAYMLAGDLLFFVFLSHITTQFSLLAVRIQKMFY-----------------------------------------------------------------------------------------------------------------------------------------------------------------------------------------------QSTGVGEALYNSAWYVSSNSIKKSILIMIHRSQRRVHITTFGFSTVSMECYATV---------------------------------------------------
>DeleOr42a
----------------------LRCIFLMGVRKPP-------------THFFLAYVWSFALNFCTFYQPIGFLTGLIIHLSSPGEFLTSLQVAFNAWSCSTKVMIVWALVKHFDEANVILDEMDKRITEPGER-LQVHRAVSLSNRIFFFFMAVYMVYATNTFLSAILI--------------------GRPPYQNYYPYDWRSSLHLGLQAGLEYFAMAGACFQDVCVDCYPVNFVLVLRAHMSIFADRLRRLGTDPAESEEQR---------------------------------------------------------------------------------------------ESEEQRYERLVECIQDHKVILRFVDCLRPVISGTIFVQFLVVGLVLGFTLINIVLFA-NLGSAIAALSFMAAVLLETTPFCILCNYLTEDCYKLADALFQSNWIGGKKRYQMTLMYFLQKLQQPITLMAMNVFPISVGTNISVTKFSFSVFTLVKQM-------------------------------------
>NvOr118
------------------LPMHFRTFRFFGLWYDD-P----------RSYGLAKLVHRSLVVILIVHMSLFQMIALFSVKHSVDEYTNTLFIALTYFVNIYKILAFMAKNRSVNEMLDKFRLDVCRTRDAEEE-RILAQYLHTANWTYSARMILTLCTGVIQIVVPFLIG----YFTGK---------VGLLPFD-TFFFNVEDLAQYALVYALQAVAIVTVVITDVTLDSTPCACMILACAQLEICRYRIKH--------------------------------------------------------------------------------------------------MNSECKPGKELREKMALKKYVKHYVLMREIVDRIQSVFISIVLPIFCSALLTLCFSTFQLAQKNQTTGEYCFIITYLCCLLVQIFCLCWFGNELQFKGEIVSNAVYETDWTVMKPRIKKSYWYLMFMGQNKFIISFHGQCTLTLQTFIWMIKASYGAFNLLNQV-------------------------------------
>NvOr119
------------------LPMHFRTFQFFGLWYSD-W----------RSYRFFKLVHRSLELLLIVHVCLLQIIALFSVKHSVEEYTNSLFIGLTHFANIYKTVVFMVKNQSINEMLDKFRLDICRARGREEEQ-ILAKYLHKANWTYSARMILTLFCGSISIVVPILVGIF----TGK---------LELLPLDT-YFFNVNDLKQWTLAYVLQSLTVITVVVTDVCLDSTPCAFMILACAQLEICRHRIKH----------------------------------------------------------------------------------------------------------------MALKEYVKHYVLIREVVYQIQSVFISIILPIFCSALLTLCTSIFELAQVYHTTGEYCFIMSYLCCLLVQIFCLCWFGNELQLKGEIVSNAIYETDWTVMKPCTKRDYWYLMFMGQNKFIISFHGQCTLTLQTFIWMIKTSYGAFNLLTQV-------------------------------------
>4_386_Si_gnF.scaffold00330_12820-264637.pep
----------------------EFTLRFIGVWPDS------------S----CRFLMRVIWMTAMVISQLLQYWYLFTGSDSLLDVMQAMSLCLSNSLLFFKLSLFWLNGRIICDILAMMAEDWNECESAHTKLQLMISKAILSHRVSKGSIAAYTATVLLFGVCDVIIQ-------KT-AGPEQLVEEKGFIVKMQLPSECSTSPFYEITMATQFLMQFTLALVAGMLNALIVTLILHIAGQIDIMCHELLEI----------------------------------------------------------------------------------------------------------------ALRSIVNRHQRIIAFADNVEDLFCYMALMQFLSNMFVICFLGFVIVISSEANIVIMKIVPYYIVVNLEAFILCFSGEYLSSKSKRIYCAAYNSLWYELKPMESKILFLLIIRSQKELTMTAGKFIDLSLESFTSIVKASASYVSVLHAM-------------------------------------
>NvOr114
--------------IEDQVFPTFLLLKAAGVWTPTTL----------RSQYMCYRIYSAFCFISVLALVVTV--SIENVVSSNASILESWYMLVIFSHGLLKIKNLQWRRVKVIHLLKIMNERWSIARNQDERAIINE--SKRAEKFITHLWSLLLVNGLGNALNPLIHE-----------NP-----NNSLIFECYSPCDRSLPSCFWTAYAYQLFGYAISSTVHVGCDCLIFNFIERINAHTMIFIDRLQKLPSRV-------------------------------------------------------------------------------------------------------------LKECIQDHRRIYESVEELNNTFYEVVTIQFLTTISIVCTNIYFLSKQELFSADFIGVLVFLVCVLTQNFIFCWYGYKLSESSSYIVNAIFNMDWLVLNKRSKGLLLFAMMSASNEIKIFHNALVNLSPETFLQFVKMSYSAFNLLQQ--------------------------------------
>DrhoOr92a
-------------TFDELTRFPMTFYKTIGEDLYSDR----------DPNVIRRYLLRFYLVLGFLNFNAYVIAYFIMSTTTLLEATAVAPCIGFSFMADFKQFGLTVNRRRLVKLLDDLKEIYPVDLESQR-KYHVSYYRKHMSRVMNLFTILCMTYTSSFSFYPAIKSTIKYYLM-----GSEIFE-RNYGFHILFPYDAETDTVYWFSYWGLAHCAYVAGVSYVCVDLLLITTITQLTMHFNYIADDLEAYDGGEH------------------------------------------------------------------------------------------------------EENIKYLHDLVVYHSRALELSEEVNSIFSFLILWNFIAASLVICFAGFQIT--ASNVEDIVLYFIFFSASLVQVFVVCYYGDEMISSSSRIGHSAFNQNWLPCSTTYKRILKFIIMRSQKPASIRPPTFPPISFNTFMKVISMSYQFFALLRT--------------------------------------
>NvOr117
------------------LPVHFRTFQFFGLWYND-P----------CSYRLIKLVHRSLIVLLIVHLSLFQMIALFSAKRNVDEYTNTLFLALTYFVHIYKTLVFMAKNRSVNEMLDEFRSDICRTRGPEEEHI-LAKHVQRANWAYSGRMILTLFAGSIRVVLPILIGFS-----------TGK--LELLPFDT-YFFNVKHLVQYALVYVLQTLAIITVIVTDVCLDSTPCACMILACAQLEICRHRIKH----------------------------------------------------------------------------------------------------------------MALKEYVKHYVLIQEAVHRIQSVFIAIVLPIFSSALLTLCTSIFQLAQKNHTTGEYCFIILYLCCLLVQTFSLCWFGNELQSKGEIVTSAVYETDWTVLKPCLKKSYRYLMFMGQNKFIISFHGQCTLTLQTFIWMIKTSYGAFNLLKQV-------------------------------------
>NvOr110
-------KEMNPAKSVDVLSTSFLYFKLIGAWRPL------------NLPKWLRVIYDLFTISMVILMYEMLILAIIFEENRLKVFQDIVHITITHVSGCFKMLFVINRRQSIMLLVNGCVKQWYPPRNELEA-TILTKHNNLSRRITLTYATLVGASLLAAVLNPILYS------------------TRVLTIATWYPCNISLPICYWSSYAHQTMGILAMAIAHVATDSLIVGFTIKICTQLNVLNQRLLSINFQLENTSAR--------------------------------------------------------------------------------------------------------NECIVNYKDILRFADLLSRTFIEIVFIQFCVGLTVICSTVYLLAKLSIFSYDFFGLFLYLGCMLMQMFLFCWYGNEVVLDSTKLFHTIYNINWIELQIQTQSKLLLMMLVASSPIQLFRGAIIKVNLDAFINILKFSYSAFNLLQ---------------------------------------
>NvOr111
------------------LPISFLYLKLVGAWKPL------------DLPKCLRLIYDLFTIFMVIFICKLLILCVVFAEENFAVFKGIVHVTITHLSGWIKMLHVLSRRRSIMLLVNGCVKQWNPPRDRHE-ASILTSFDNSSRRTTIAYTIQVSAAVSMLVLSPVFSS------------------TWFLPIDNWYPCNISSPICFWPSYVHQSMGIVAIAVAHVATDTLIVGFMIQICTQLNILNHRLLSIHIKLEDTARRQKNQEQI-------------------------------------------------------------------------------------------------NECISHYIDILKFADLLSKTFVEVVFIQFCVGFSVICSIVYLLAILSILSFDFFGTLFYLGGMLSQMFIYCWYGNEVVLNSTKLFHTIYNMNWVAFQIKTQKKLLLMMLVALSPIQLFEGAIIKVNLDAFINVLKFSYSAFNILQ---------------------------------------
>NvOr113
-----------------IFPTTYFFLKISGFWRPYSK----------LPLYLCYQIYTAFSFATVLSLIILLVLYCAFHDKFLELLLENMYLVISFSNCISKTSNIILRKKNVEKLLQWIREKRWLAERDLEESCIVAH-SKLMEKAIPQFCTLLVCANGIGNLMNPIIR----------ANP-----DKKLVIEAYPICDRSRPVCFWLTYLHQCFGFVIVNVIHVACDCLIYNFIDRTCAHLKILGHRLQKLP----------------------------------------------------------------------------------------------------------------VIDCIKNHQGIFMFIRELNDTFCETVFFQFLSSILVLCTNIFLLSKQELFSPEFIAVFSYFCCVLAQNFFYCWYGYKLSVNSLAFVDAIAKINWVELDMKTKKMLVYMMLITSNKVELFNNAVVNLSPASFINIVKISYSAFTVLQR--------------------------------------
>TcOr145
---------------DNYFRMVLNCYNLSGLRKSS--------------KWFLRVLSVYILYPIMLIIFGMIIYNVRFNHSNIFEITEVFISICMFLHMVLRKTMLIKNSSLYEEILELQFYFWKYGLFGETTGSKLRKSMKTCVSVLKFIVINGSMSVTLHSISPLLVK------------------SLVLPQSCWIPGNNPV--AKNVIHIFLVIMYVECLNYLVVFDGLYLLTATNLKAQFILLQKA--------------------------------------------------------------------------------------------------------KLTRGEEELSWMKLKKFSQYHAFILSVHKKVNKIYSEFFLCTYILTIWGTCIPLFIIFDRTSSVTEIIESTFVGFIINILLVMMFVPASSIEIEAEKLAVHIYNINWYEKNVKIRKFILFWLMQAQVPVRMTGGGMLTINRTLMLQIQRIGFSLSTLL----------------------------------------
>PbOr103NPJ
----------------WAIGLNRISLKFFGVWPKNST----------KWEKFMSNIRTILILNIIWICAIPTIHSLFKIWGDIMSMIDNLQYTLSLLMATIKLFIIZLKKEDISPLLNMIKNDWLKPKTARKRERCYDKTSPHGTYAHNIRIFIMLLSIILASFLPIFGIS----TRYL-TNKTDP--GKLLPLQTYYIYDREKSPLYNL-YHVXSIGMAGFAAAYTSTDNFLGLLVFHMCGQLEDLKTRIIHLDKFQN------------------------------------------------------------------------------------------------------QNFESALSHNVQDHIRQVRSINMIDDIFTLMLLGALFYYGVLFAFYGFLLATIDVSLLRIMFIMIIFLNTLAHTCLYCAIGEILIAQCEGVYEAACEYKWYTLEPKKARNLILIIIRANKALYLTAGKLFPLTMSTFCTIIKTSGGYVSVLL---------------------------------------
>DereOr65c____scaffold_4784_residues_9012413_to_9014865_forward_strand.[501_1953].sp
-----------------------------FLYTTS-K----------ERQLCFRSTWHFLVTIQVSICFLTMCYGVTESLGDKVQVGRDLAFLIGVFFIVFKLYYFHWYGDELDGVVETVEAFHPWAQKGPGAVD--YRTSKRWYLVLAFLLASSWMAFLCIFLLLLITAPM-------------WVHQQILPLHAAFPFQWHYPTSHAIIYLFQSWSATYFLIWLVCIEGLSVSIYLELTFAIEVLCLELRHLHR----------------------------------------------------------------------------------------------------------QLRLETNRLVKFHQKIVEILDRTNNVFHGTLIMQMGVNFSLVSLSVLEAMEARKDPKVVAQFAILMLLALGHLSMWSYFGDMLSQKSLKISEAAYEAYDPSGSREVYRDLCLIIRRGQQPLIMRASPFPSFNLINYSAILNQCYGILTFLLK--------------------------------------
>DanaOr69aA____scaffold_13337_residues_16802871_to_16805162_reverse_strand.[501_1792].sp
---------------------------------------------------KLQTVCYYLGSFFMGYQNIGGVVYWCLAKDSIIETAQVFGSLMLTCVGFSKIWCFTRRRHQMELVMAELHDLYPTTRKSFYR---LQHHYDWADLIMKYANLFYFAFYIFYNGSPLVLLLWEYITDDQ--NL-----SYKTQANAWYPWKVRGSWGYALAIWVSTMAGNLGIFLTLAILNILCVCTVQLVMHFDGLATQLLSLDSR---------------------------------------------------------------------------------------------------------LAHQELKYLIRYHRQLIDISDKVNEIFDSIFLTSLICSTLAICMTSVAVLL--LDLAPALKNINGLLAFLVYHFMMSYLGTQINLASEKVLPAAFYNNWYEGDLPYRKMLLILMLRASKPYKWKTIKLSEVSILNYVDTLKTSYQMYACVRSM-------------------------------------
>GPRor27
------------------INLSIKLLKIVGFWSKT-------------TGQRISVIGLLAVILYLLAWLIPNWLFIVSSQDNITRLIKATNEQILYFIAFFKLYFYVIHYRRWEKLFYDLQIAFSSVMTSPEIQGILGHVTKSTHNLTKYYSYVVNFNCAWYGVFRMLFIVVKYAV-----TGSYDVP-LSTPIEAKYFIGLHTNWVWLPVTLGLNVLLEWHSLALVFVETFIWNLVYATSCMFRILQILANELSDRK------------------------------------------------------------------------------------------------------------------TLHDSVLRSAGTLEEILSGHMLLLYVSTIFSLCLSMVVLSLPIDDFILLLTTFVAFGYCIFQTFSFSYLGTELIEQSEAVADAIFHSKWYTQKLNRQKDMCFLMMRANKPVKLTAAKLFVVTRDSFTQVIKQAYTIFTLMSQ--------------------------------------
>H_TcOr138
----------------------------YGHSQSSKT----------SSKSLKARIFNYVLYPISCTILAFMLYNFRYMNDNIFKIARNCQSITSFGQIFTRHFIYAQHSFLLENLLKNTAKNWKYDPKNPL----FGHKTWTRVILVKSLKIMSFFVVTFIIILPFFCQ------------------DIDLPQACWVPGSGHK--MQLLIYFLQSVCLLEPMILLDMVDSVFLLTGVELEIQFILLRKAIKNVQ-----------------------------------------------------------------------------------------------------EQENQNFCMGKLKLYASYHQFLLDQHTVLKQAFSSFFFLQYLVSVQGLCVEIFVIK-QASTIEQIFFSATYIVANAMFLSFAFLAASYLEIEAEALPHAIYSIDWYNGDEKLGKHVLFMLMRAQKPLILTGAGMFAVTRNALLQVYRLAFSISTLLKQV-------------------------------------
>H_TcOr139
----------------DHFRYVSTIFKLSGYLPSL--------------KTLKTKILKYVFSPIMFTLITFIIYNFRYMHHDIFEIARTCEALSTHGHVFGRKLAVLKHANLIEQVINDRNFFWSYEKFGEKLGQRFRQKLFFRDYVMKSLSAMSVLMLAYFYLTPVFVR------------------SVNLPQASWVPFSHAT----ALVYFCQVVCLSESIPVAVIIDGTFLLMGAELEIQFNLLKKTLKA----------------------------------------------------------------------------------------------------QNSGQKHEEKCLKQLKICASYHDFLLKEHVKMKTIFSEFFLLQYLLSIEGLCIELFVVNK-AQTWGQFALGAIYVVGIIMQSSFTFLSASNLEIEAESLADSIYDVDWYNADPRIRKHILFMLMKAQEPLRLTGAGLFDVNRNMLLQIMRTGFSISTIMRQF-------------------------------------
>DmirOr43a
--------------------INVRIWRYMAVLYST----------------PGTSWRKFAFVLPVCAMNLMQFFYLLRMWSDLPAFLLNLFFFAAIFNSLMRTWLVIIKRREFEKFLEELLRLYRWILDSGDERTILLEAEREAHRLAVFNLTASFLDIVGALVFTLFKD------------------ERSHPFGVALPLDMTRTPVYEIFYLLQISTPLLLTVLYMPFVSVFAGFALFGRAMLRILVHKLSLIG-------------------------------------------------------------------------------------------------------------CQRLTACIRFYIEVLSYVRNFNDLVNLIVAIEAIVFGSIICSLLFCLN-IITSPTQIVSIVMYILTMLYVLYTYYNRANDLVIENALVADAVYNVPWYEGNMRFRKTLLIFLMQTQCPLEIRVGNVYPMTLAMFQSLLNASYSYFTMLR---------------------------------------
>gi|284009944|dbj|BAI66607.1|
----------------KYFKSIRTVMVAPGVWPAEIG----------EKISVVAIVHRVTLPYHTSLIVFGELYYIWMHMHSFLDLGHMIITTLLGILTAVRSILLQNYHKLLLKFINVMHLMHSTNKGPYYNQ--MNDTDKVCSYYTKFSLGLIFISCSMFNVAPFCNNIANVFIFKT-ENYTL---EFSLYYQ--FPIDPTD--YFTTTSIYNFYLSYNCAMMVSGLDLILFLIIFQIIGHVYILRYNLENF--------------------------------------------------------------------------------KLGDILKYKINESIT---SEMFDAEENKEVRFKLAECIEYHKKIIGFTDEVSALFGPILACSYLFHLICCSLLLLECS--EGGYSAMLRYGPMTVLIYGQLIQMSVIFELLGSETEKLPDSAYFLPWECMDTSNRRTACIMLHKMQYKISLKALGLAAVGVSTMTGILKTTFSYYAFLQTM-------------------------------------
>gi|340708590|ref|XP_003392906.1|
--------------------------------------------------------------------------------------------------------------------LLFIKNNHHYYANRPEK-LILRYYDVQGRKITLYYALYVYTTVVAYITIPAISLLIDFIIPSN-HSE-----EKSFPIELDYGVDTQQYFYYLFIHSYMTIAMIANL-------------------------------------------------------------------------------------------------------------------------HRLFENYKNTELLPEEEKKISTKLFLCIKEYQNAIRYCNLVESLFAKSIFVQLFFNVVCLSIAGVETVMKLGNAADTIRFGSFTFAQAAHIFVLCLPGQRLLNHSEEVYNAACEAMWYIFPKKCHNLYKFLLARTLVFSKITAFKVATMSMETFLAIIQTAMSYFTVLL---------------------------------------
>H_TcOr133
---------------------CQTYIKGTGLA---------------SNSSLFRNILAKYFFLPCFLIIAFSIHELWDNNNDVSLVTEVLECVASYTQLIIRKYIVFTQSDLMVEIINDCGKLWPFDMFGSELGKKFKQQMKTCWTLVKFLVVCGFATFFLMCISARAAE------------R-----DNSLPFLCWVPFPYAT----ELLFFLQFMLLLELLYYVLATDAFYILICMDIQIQFEMMGKMLKSIKFG------------------------------------------------------------------------------------------------------SEKECWDKLVELAKQHDRML--HQKLNQVYSKYYVVQYFMTVGSMTVQAYNLKYRMVNIQTALKSIVYTFSLMFQCGYYFFPASNIEIEAENFSTEIYFLNWQNGNIKIRKHILFMLMKSQENLAMMGEGMVHVNRNECLMMFRLAFTIATLL----------------------------------------
>gi|284009948|dbj|BAI66609.1|
--------------------IIRSAFRVVGAWPSKFG----------DVQTTSDVVVKYIQLVINVVCLVAGILYLRENMDSFFKLGHSYITMLMTVVAFSRIATHCAYQEIFSLYVRKIHLFNVRN-DSEYAMEIHTKIHKWCYFLTFFIHAFMTLGILMFNLIPMYSNYINGKFNRK-TNA-----TMEHAVYYLLPFDTTHPIGYAIIVAFNWYISLVCSINFCTFDLFLYHLVFHIWGHLKILIHNLETF--------------------------------------------------------------------------------------------AIRNEEQNDYTEEESKQIYERLKKLVQHHNLIIDFIARISDTFGLSLFVYLCYHQVCGCILLLECSTL--ELSALIRYGPLTAIAFLLLIQVSLVFELLGSMTESLMNAVYDLPWEYMEVRHRRTVHIMLRQSQVSLNTRALNMVDIGSRTMIAILKTSLSYFVMLRTF-------------------------------------
>DbiaOr94a
-----------HKERIESMSLILRVMQVFGLWPWSLW-----------TSGFLKHNYRFLLHLPITFTFIGLMWLEAFISSDLEQAGQVLYMSITEMALVVKILSIWHYRTEAWQLMKELRNAPDYELRQQEEKDFWRREQRFFKWFFYIYILISLGVVYSGCTGVLFLE------------------DYELPFAYYVPFEWRNERRYWFAYGYDMAGMTLTCISNITLDTLGCYFLFHISLLYRLLGLRLRALKNLE--------------------------------------------------------------------------------------------------NLEDEAHFGKKLRGIFILHQKVRXLTRSCQKIVSPYILSQIILSALIICFSGYRLQHVRDNPGQFIAMLQFVSVMILQIFLPCYYGNEITVYANQLTNEVYHTDWLNCRPPIRKLLNSYMEHLKKPVTIRAGNFFAVGLPIFV-----------------------------------------------------
>DyakOr22a___chr2L_residues_1496991_to_1499355_forward_strand.[501_1865].sp
---------------RDAFIYLDRVMWSFGWTESENK----------RWNLLYKLWFVFVSIVMLILLPISISIEYLQRFKSPGEFLSSFEIGVNMYGSSFKCAFTMMGFRKRQEAKVLLDKLDKRCIRDEERA-TVHRYVAMSNFFDILYHIFY-STFVVMNFPY-FLL------------------ERRHAWRMYFPFDSEK--QFYISSIAECFLMTEAIYMDLCTDVCPLISMLMARCHINLLKKRLRNLRSK-----------------------------------------------------------------------------------------------------KTEDEYLEELTECIRDHRLILDYVDALRPVFSGTIFVQFLLIGTVLGLSMINLMFFSTFWTG-VATCLFMFDVSMETFPFCYLCNMIIDDCQEMADCLFQSDWTSADRRYKSTLVYFLHNLQQPITLTAGGVFPICMQTNLAMVKLAFSVVTIIKQF-------------------------------------
>DbiaOr23a
----------------DYFRYQSQAWRICGALHLSE---------------GNYFSWATV-SCIIMFLPGPLLLGALLSYDDPLENNYNLCLTIITMSNFLKFSMYVTQLTKLVDIQKLIVKLDARVSGKDQI-VRREEMSNHIQRLSQLFLITYLILSVGAGVLFIFER------------------ERSLPFPMWFPFDWRNSTAYFGALVFQQIALLFQDLQNYPCDSFPPIALFLVSEQCQLLIGRISKIGYGSTDVKKNE-----------------------------------------------------------------------------------------------VKKNEQDLVHCIRDQNKLYRXXXXXRTMISLPMMIQFLVIGINIAVVLFGLIFYVDTLSDSVFYVCFLSAITLQIYPACYYGTKVQESFAELHYAVFCSNWVDQSVTFRGLMLIMGERTKAHQILLAGNLVPIHLSTFVACCKGAYSYFTLL----------------------------------------
>DmojOr43a__scaffold_6496_residues_4741569_to_4746353_forward_strand.[1501_3285].sp
--------------------------------------------------SPTTRWRKYAFVLPVCLMNLMQFIFLLRMWGDLPAFILNLFFFSAILNALMRTLFVMWKRLAFEKFLEQLTHIYREIEASSDERNLLAMAVAESRRLAIFNLTASFLDILGALIFALFLE------------------QRTHPFGVALPMDMQRTPVYQILYVLQLPTPVVLTIMYMPFVSLFAAFALFGRALLQILAHKLSRIGQLQSEEQR------------------------------------------------------------------------------------------------SEEQRYQMLIACIQLHITIARYVRNLTALVSSIIGAEALIFGGIICALLFCLNI-ITSQTQMISIIMYISTMLYVLYTYYNRANDLMIESLRVSQAVYNVPWLECGMAFRRTLLIFLMQTQRPLVIKAGHVYPMTLAMFQSLLNASYSYFTMLR---------------------------------------
>GPRor26
------MDSNSKKDTFPLIQISTKMLQIIRLWNES-------------SGQRMSTFGVLLIAVFPIMWLIPSWLFIVSSQDNIKRLMKAINEQIVFCIVFLKFSFYAIHFRRWEQLFYDLQRSFSTVVNNPSLQTILGHVTKSTHKLTKYYCSIVSFNCAAYGLFPMLFIVVKYAV-----TGSYDVP-LSTPIEGKYSIGFRTNWVWLPFNLAQNVVLQCHSFAVITIECFTWNLVYATSCMFRILQIQATELLDRSRDKK----------------------------------------------------------------------------------------------RSRDKKEWNIKFKTFIALHDSVLRSARTLEAILSGQILLLYVSTILAVCLGMVVLTLAIEDVYLLLTTFVAFGYCMFQMFSFSYLGTELIEQSEAVADGIFNSKWYEEDVKVQKDLSFVLMRAKKPVRLTAAKLFVVTRDSFTQVMKQAYTIFALMSQ--------------------------------------
>PbOr99NCF
----------------WAIGLNRFMLKIVGLWPQESN----------QHEELLSKLRLLFSIIMLLFILIPALVALIRVWGDMILMIDNLQYTLPLLIVTLKIFIMWYKKKALSPLIKMIVKDWTKVKIKEERNVMIKQ-ARITRLLAMCGLSIVFLTFLIAVGSIPFGF----SLREV-TNLTDP--GKPLALQSYYFYDISSSPKYELTYLGQVISLIISGLFYTGVDNFLGLLILHICGQMENLHLRLLNLKNDEN-------------------------------------------------------------------------------------------------NLKNDENFKTVLKFTVNDHIRLIRSIKVIDNTFNLILLGLLFIFGILFCLHGFLIISVQLSFVQLFWYLSATLCVLLHTCLYCVVGEFLV----------------------------------------------------------------------------------------------------------
>cplu_010218_b1
---------------------------------------------------------------------------------------------------------------------------------------------------------------------------------------------------------------------------------------------------------------------------------------------------------------------------------------------------------------------------SYAKMSTIIRNHDRVLQYSNKLKNVLSEICLVEIAATTILLCISEFSSLRLNGDIINTIPYIIIFGGLSLNMLILCYFSEILNSQFSEIGTQLYMT---------------------------------------------------------------------------------------------
>AmOr129FIX
--------------FDNQYRTYRIILKIIGLWPYD--------------NSIYVWIYRLCLLIYFLVVVLVQIFSLAKSEISLRNCIVTLSTTFPTLLYCLRYIYCLTLFSYTELLFDNIRTEEHILQDMTEIQIQ-TKYLDISSHIIDIFCFICVAATWIFILNPVTLD---VIMPLN----------KSRIHFSLIFLSNDRRTYIDIFMVLNLIILIFGLLSLICSESLTNIFSYYVCRQFDIVSYRMRKIIVNLS----------------------------------------------------------------------------------------------------------------------------------------------------LYNALIIMNNRMEIFGSALMVMYHLMIAFYNNHCGQLIIDSNFGIFKELYASTWYRIPLKAQKLLLFMMFKSSVGCELRLCGLFTASYAGFTSMMSSSFSYCAVIYSI-------------------------------------
>CpluG2R504O02BT37D
-------------------------------------------------------------------------------------------------------------------------------------------------------------------------------------------------------------------------------------------------------------------------------------------------------------------------------------------------------------------------------IASCIRKHNEAIKFTELLENIYCWIFFISVGLETLLMTFSGVQLVSQMGNIDELFRWGPFAFGQLVHVFV-------------------------------------------------------------------------------------------------------------------
>gi|51127350|emb|CAG38120.1|
----------------------CKVMFYIGCWYKEDG----------NDRSILYRVCSASLMLLYSYMAIFELIAFAFGNFPEEEKRQALIGGAGHTVMLLKALFLTTKKLPIRSLNRKIVSICEDY---EDS-ALMARKYKIMKINAISYLGLVNGGVLLYIIEGLRNM----------LNGS-----HFVTVVTYYPSFEDDSMLATIVRVFNTIFIMIMLTIVISVDTYIVTYFIMYRYKFITLRKYFENLRNDFFTLIERKE-------------------------------------------------------------------------------------------------LANGLVEGIKMHSSLIRLKPEIDKAFATVSAIRVFESSSLAVCLLFEISPSDQRIEETVKTMIFIFALFFAMGLFLCNAGDITYQASQLTDAIFYCGWQSCPPNIRKMVLLAIMQAQRPPVMKAFKVLELNYATYIQLVRSTYSVFTLLCA--------------------------------------
>367_Si_gnF.scaffold02944_1-38457.pep
------------------ISFLKVDLTFACCWPVPIT----------KSQKIRDKLFRFLCCLNGILMSIFLIYTLSNKCDNMILIMKVGCELSAFLQIPVQITLFTFQSDRLQIIICEMEDYIQQAKSEERN--VFQQYINKCKLFYGTTLCWITTTATIMIFGPLVLS-------------------QPFPIEVEYPFAVDKQPLKTIIYLHHIMVVYQSCA-QVCSNVFVALLLWFVAARFEILSHKFQKITSISEF----------------------------------------------------------------------------------------------------------EFINCVQLHQRLLRYAKEVTMSIRYIALSTIGFSTIAVVFSGLTFL-SRFPPSVKIQYIIICSTSLTKVLLCAWPADHLMRTSSNIAEAAYNSLWYNQSIKTRKIMLYTLLRCQQAVIISVPGLLKLSFQHYASYVTTAFSYLTTFR---------------------------------------
>cplu_013731_b1
-------------------------------------------------------------------------------------------------------------------------------------------------------------------------------------------------------------------------------------------------------------------------------------------------------------------------------------------------------------------------------------------------KVSFAMALLTYLIVGTIQICIIGYHILVITRQQRNLMPLFTFILTTYFVISIYCILSEHLL----------------------------------------------------------------------------------------------------------
>gi|350405016|ref|XP_003487293.1|
---------------------VELAGMFTCTWPIDPN----------KKQIFFRNIRWSFAILNVIFLTISLVFAIFHFRHDIPILMKTVSEVTALLEVLFDLILCRRNNAQLQVLIGKVKAFLEVASEHETK--AIERYMDRYKQFLSVTAMGYITTAISFSLAPFFSA-------------------QELPADGWLPFSTESLGIYCMVYVNQVYCIFQTAF-CIGVDFTIAVLFSFSAARLDILRMKLRHVNSS--------------------------------------------------------------------------------------------------------------LVSCIKEHQEIIGFVEDTKATVETLLFKTNATMGSAVICGAFPLI-YNQSLAVMSQYLSFVVSGCTRLYVISWPADDLKESSVQFAKSITDVQWLGKPKDMKSSMLIMMQRSQKPLLIRMSGLLPLTLEYFANFITTVSSYFMAMRSM-------------------------------------
>DbiaOr83c
---------------------------LLGVDVLA--------------PKLVINYRTWTTIFAIVNYTGFAVFSIINNGGDWAVSLKASLMIGGLIHGVGKFLTCLLKHQDMRRLILYSQRIYEEYESRGEYHRTLNSNINRMLGIMRIVRNGYAVAFCLMGILPLAMLMY---------DG-----TRVTMMQYRVPLPLENNFCYTVTYLIQLVTMVVTGVGFYAGDLFVFLGLTQILTFADMLQLKIHDLNDALELKAENR------------------------------------------------------------------------------------------------------LIEVIKWHQLFTEYCRKVNGVYYELIATQVLSMALAMLLS-FCINL----TSFHMPSAIFFVVSAYGMSIYCILGTILEFGYDQVYDGIYNVNWYELRGDQRKLFALMLRESQFPYTIQILGVMSLSGRTALQIVKLIYSVSMMMMN--------------------------------------
>DperOr59c____super_4_residues_4354709_to_4356969_forward_strand.[501_1761].sp
----------------------YRAATFLGWVPPK-A----------RLHRWAYLLWTCTTMVLGLVYLPLGTLTYVVHFDKASEFLTSVQVDINCIGNCVKACVTFSQMWRMRRINAMIAPLDERCTTLNQRQ-ILHKMVARGNRIIVFFLSVYLGFTTTTLFSSVFA--------------------GKAPWQVYNPVDWRQGRQLWEASLLEYSVIGIGICQELLSDSYPIVFLSIFRGHLAILGDRIKNLRCNP-----------------------------------------------------------------------------------------------------SEKENYQQLVDCIKDYRTIVQCCDLIRPIMSATIFAQFMLIGIVVGVAAVNILFFTTSFWMTLSNIIFIAAICAESFPLCMTCELLIEDCESLASGIFHSNWMDAERRYRSAIIYFLHRVQQPIQFWAGAIFPISVQSNITVAKFAFSIITIVNQM-------------------------------------
>DpseOr94b__Ch2_residues_6064457_to_6066672_reverse_strand.[501_1716].sp
------------TDRIAAVRFLITVQRWTGLLKWQDE----------NSHDWVKHIYPFALHLPLTFTYIGLMWLEALTSADFEQAGQVLYMSVTELALITKLINIWYRREQVAGFIHELDGDPAYLGNPEER-EFWHRQQMHFQRIFYFYIRGSLFVAAMGFSSVFFQE------------------EYELPFGYYVPFEWRTPERYYYAWGYNVIAMTLCCLSNILLDTMGCYFMFQIALLYRVMNLRLQALHRTPERES--------------------------------------------------------------------------------------------------------RLRAIFRLHTRVRRLTRQCEALVSPYVLSQVVFSAFIICFSAYRLVHMRERPGLFLTTLQFVAVMIVQIFLPCYYGNELTFHASALTDSVFRTNWLEYSVPTRKLLNCYMEFLKRPVKVRAGVFFEIGLPIFVKTINNAYSFFALLLKV-------------------------------------
>AaOR22P
-------------NYRGTFAVFRVFMLICGVNFFDED----------FMVGPVNMFRFLGPMLTGYYSLVACFIHLIRYLGDTDITILSLDALFSAFEVLIKVGGMALKRKLGARLMKTILEDRSYEDGEIER-FTFLKYHTLARKLMYITIISYPFTALMLLSYPVLAGKLD---------------EYVLPVGYSIPFNYKQHPWYTINYLITIAQMAWCALAFIGCDGPFYLYVCYSSCKLEILKSYTEKIGETNDI--------------------------------------------------------------------------------------------------------RTLMRKIIKIHTQVLEFLRDCSNFYNEIYLTQVLFSIAHICVSLFHVQL-K------WKNSSYGMLATNVAKMWIXFVTVVVTKSNELSEAMYTNRWYQWSKKDLKAVQFMLANAYRNVGFSIGGFGFLSYDAFAEIMKTAYSCNAFLHNM-------------------------------------
>ApOr61C
---------------EKNHFFNIKLAKMTGLYQMLDK----------TVTYRGRNIYHIGMACVLLYMCLFLLSNLYYWTVNIPISMDYFWKAETTLYVIYKMWFVIHHSNDIWNCLSITRFDFTSFTNRKRH--ILECWRERLAWFITIYATMYFTATVSYCAITLAFNEN---KS----------PYRQNVMNLYLIVDETYNAHYYMFYFIEALFGIILGLLIFIFDFLLATLCFSMCCQMQIICSMFESVGHKSLHDH--------------------------------------------------------------------------------------------------------------------------------------------------------------------------------------------------------------------------------------------------------------------------------------------------
>AmOr124CTE
--------------FDNQYRTYRIILKIVGLWPYD--------------NSIYVRIQRICVLIYFLIGVLVQIFSFVKSEISLRNCIVTFSTTFPTLLFCLRYIYCLTLFSYAKLLFDDICTEEHLLQDTTEIQIQ-TKYLDISSHIIYIFC----------------------------------------------------------------------------------------------------------------------------------------------------------------------------------------------------------------------------------------------------------------------------------------------------------------------------------------------------------------------------------------------------------------
>CfOr342
---------------KRYYKWNRFFLLATGLWPYQ--------------SVWSARLNRGISIVIILCMVFVQLNSIFTINITREFMVIVVEVLAVTIGILYHLFAHMRHIDKYKQLFDHMWQDWALQKTNYEI-RIMHQYANITKLVTFYYALLMYGVEVTYFTWLFMPEILDVVSPLN-ESR-----PRKQPFDYNFFIDEEQ--YFYFIRFLIFIGCTFVPIIFLATSTLFLAFTQHVCAMYKLLGHRAEHLFYVIGSTAEIDLNRKARIKCEKI--AILVRMHYNI-IQFVF-LINVYYIF------------------------------------------------------------------LVRMHYNIIQFV----------FLINVYYIFNILTDMSSTLCQ----KLKLFQIYFLICISILNVFVILLIKNCLVVMISKXKNKWYNSAWYDAVISEQNSLLLMMRRCLHPLVLTACKFYVMSLQSFGMVLQMTISYCMFIK---------------------------------------
>DvirOr59b-1__scaffold_12875_residues_18676700_to_18678250_reverse_strand.[84_1393].sp
---------------------MYRGMWVIGWLPPK-A----------GKGRYVYLIWTFVTYFFVFYLPVAFVISYVREFSNFGEFFTSLQLAVNVYGASAKSLVTCSYLRRLSQTKILLDRLDERLLNDDDRKKIHAV-VARCNYAFLIYTFIYCGFAGSTFLSMVLS--------------------GTSPWAIYIPFDWRDGPLSLWVHSSILPCL---------------------------------------------------------------------------------------------------------------------------------------------------------------------------------------------------------------------------------------------------------------------------------------------------------------------------------------------
>DsecOr83c_super_6_residues_2003530_to_2005996_reverse_strand.[501_1967].sp
-------------------------TNLLGVDFLA--------------PKLEFNYRTWTTIFAIVNYTGFTVFTILNNGGDWKVGLKASLMTGGLFHGLGKFLTCLLKHQDMRRLVLYSQSIYEEYENRGDYHRTLNSNVDRLLGIMKIIRNGYVFAFCLMELLPLAMLMY---------DG-----TRVTAMQYLIPLPLENNYCYVVTYLIQTVTMLVQGVGFYSGDLFVFLGLTQILTFADMLQVKVKELNDALEQKAENR-----------------------------------------------------------------------------------------------------LLLDVIKWHQLFTDYCRAINALYYELIATQVLSMALAMLLS-FCINL----SSFHMPSAIFFVVSAYSMSIYCILGTILEFGYDQVYDSICNVTWYELGGDQRKLFGFLLRESQYPHNIQILGVMSLSVRTALQIVKLIYSVSMMMMN--------------------------------------
>DperOr13a__super_16_residues_1729617_to_1731897_forward_strand.[501_1781].sp
---------QQYTAITFRLPVQCVWLKLNGSWPFVPS----------SMCSILYTAWAWYVIASVGITIGFQTAYLVTHLSDIIMTTENCCTTFMGALNFVRLLHLRFNQRKFRQLIEQFERDIWIPENTHIS--VNAECHKRMFTFTIMTG-LLSCLICMYCALPLVEIFFRTGVDAV---------EKPFPYKMLFPYDPYSSWRYVFTYMFTSYAGICVVTTLFAEDSIFGFFITYTCGQFRLLHERVDNVLTAAKERADE--------------------------------------------------------------------------------------------------LQLQRLHNIVQQHNKIIRFAKCLEDFFNPILLVNLMISSLLICMVGFQIITGQNMFIEYVKFIVYISSAISQLYVLCENGDALIIHSTNTARHLYGCDWTSMSHQFRNDLKFMILCSQRPVRITAFKFSTLSLQSFTAILSTSMSYFTLLRSL-------------------------------------
>AaOR14
------------------MPLALRLLETYGLRGEK-----------------RKFLLFQVMIFWEMLMIV--IPKIFLGYRSQDLVIRGLSELLFQLHIMIRICIFAWHRFKFEGLVAIIRRVYKKICSSEGDSTMKADLNVMINKQCKGYFLYIMGCVSLFTVAPLFQSLGKFITNRR-GNATENVEYITMMEQEFYGLDIRGNFSHYLIYVALGSIAFFTSASFFAVTGVIMNCVRYTMPMFRLIVVRLNKLHE--------------------------------------------------------------------------------------------------------EQHIREELRETINLHVDALRCVKKLEKIANVAMVIQIVDCVLIWISMILYM--RNNLSVDAISLMVLFVVLTGETYALCDLLTQLTNESLAVTRAIIDCQWYSLPLDIQKSLSFVLFRAQRKEGITAAKFFFMDVERFGRVAQTSYSIYVVLK---------------------------------------
>379_Si_gnF.scaffold02694_2287513-2447739.pep23
---------------DYSLQFNRWILKSIGAWPEFRK----------NSKNILINILRLACHSLMVYTIVSSTLYVLFEEKDLRLRLKAIGPTSHIIMGGINYCSLLHNNDRIRAFIEHMETDWRMAKREQDREVML-RNARIGRVIAAVCTLIMQVGVISYNIARGMSR----ITVVI-GNKT--IETGGLPCASYNKVDTRLSPVYEVVLAVQCLSTIVVNNVTVGACSLAAVFAMHASGQLNVVMLRLEELVAEKQDL----------------------------------------------------------------------------------------------------QDLQLKLANIVEHHLRALRFLSHLEVMMRQICFVELVGCTFNLCMLGYYTISEQESINTIITYVMVLTSMLFNIFIFCFIGELVTDQCKKVGKAAYMTNWYLLP---------------------------------------------------------------------------------------
>AmOr100PSE
-----------------YYKSLKKWLILSGLYPPK-------------------NIIIILVAISIISVTLPLAIYTSLHAKNIDAMFECLPSLGVCIVAMFKLQNIYNNSENFKKLFTFVAKQWYQLKLNNEI-RILEEIIMQGNKMAQIYKNTLLLSMTIFFFVPLIFPILDIVYPLN-ETR-----PRQQLYRVNYFFNHED--YFFYVYFQLVWSSFVCVIVIIIFDWLYILIIHHNSGMFAVCGYQIQKIFAEK-------------------------------------------------------------------------------------------------------IHIYEQFKNCLIVHSEAIQFFSILDESSRNTYLFLVGTNIMATSISAVQVVLNLDKLEVAIKSAVFLIAAQFHLFILSIPGQILLNHYSNLKNNIFMSSWYNMPIEVQKMFYVMQIRCKKPCSLTACGLYEMNMENFGTALKTCMSYITMILSLK------------------------------------
>DbiaOr83a
---------------------VRQTMCIAAMFPFGYY----------VKGSLLYELFNYFVSVHIAGLFIC-TIYLNYGQGDLDFFVNCLIQTIIYLWTIMKLYFRRFRPGLLNAILSNINDEYEPRSAVGFSYVTMAGSYRMSRLWIKTYVYCCYIGTIFWLALPIAYR------------------DKSLPLACWYPFDYTQPIVYEVVFFLQAMGQIQVAASFASSSGLHMVLCVLISGQYDVLFCSLKNVLATSYVLMGANMAELRQLQAEQS--VSDAEYAYSIEKQTPL-Q----------------------------------------------------------------TAFRQSFVQCIQHHRYIVAALKKMERFYSPIWFVKIGEVTFLMCLVAFVSTKSANSFMRMVSLGQYLLLVLYELFIICYFADVVFQNSQRCGEALWRSPWQRHLKEIRSNYLFFILNSRRQFQLTAGKITNLNVERFRGTITTAFSFLTLLQKM-------------------------------------
>DpseOr59c____Ch3_residues_9033978_to_9036238_forward_strand.[501_1761].sp
----------------------YRAATFLGWVPPK-A----------RLHRWAYLLWTCTTMVLGLVYLPLGTLTYVVHFDKASEFLTSVQVDINCIGNCVKACVTFSQMWRMRRINAMIAPLDERCPTLNQRQ-ILHKMVARGNRIIVFFLSMYIGFTTTTLFSSVFA--------------------GKAPWQVYNPVDWRQGRQLWEASLLEYIVINIGICQELLSDSYPIVFLSIFRGHLAILKDRIKNLRCNPE----------------------------------------------------------------------------------------------------SENENYQKLVDCIKDYRTIVQCCDLIRPIMSATIFAQFMLIGIVVGVASVNILFFTTSFWMTLSNIIFIAAICAESFPLCMTCELLIEDCESLASGIFHSNWMDAERRYRSAIIYFLHRVQQPIQFWAGAIFPISVQSNITVAKFAFSIITIVNQM-------------------------------------
>DficOr24a
----------------HYFLVPKFALSLIGFYPEQ-------------ERTLPVRLWSFFNFFILTYGCYAEAYYGIHYIPNIATALDALCPVASSILSLVKMVAIWYYRDQLKSLIQRVRFLTEQQRSERKLGY-KKRFYTLSTRLTFLLLCCGFCTSTSYSVRHLLDNI----LRRA-HGKDW---IYETPFKMMFPDPLLRLPLYPITYILVHWHGYITVVSFVGADGFFLGFCLYFTVLLLCLRDDVGDLLE---------------------------------------------------------------------------------------------------------------------------------------------------------------------------------------------XXXCSDLARSIFSSQWYAHSVRVQKMTLLMVARAQRVLTIKI-PFFSPSLETLTSILRFTGSLIAL-----------------------------------------
>DyakOr42b__chr2L_residues_20848605_to_20850919_forward_strand.[501_1815].sp
---------------------LYRAMKFIGWLPPK--------------QGVLRYVYLTWTLMTFVWCTTYLFLGSYMTQISPGEFLTSLQVCINAYGSSVKVAITYSMLWRLIKAKNILDQLDLRCTAMEEREKIHRV-VARSNHAFLIFTFVYCGYAGSTYLSSVLS--------------------GRPPWQLYNPFDWHDGLKLWVASTLEYMVMSGAVLQDQLSDTYPLIYTLILRAHLDMLRERIRRLRSDGNL-----------------------------------------------------------------------------------------------------AESYEELVKCVMDHKLILRYCAIIKPVISGTIFTQFLLIGLVLGLTLINVFFFSDIWT-GIASFMFVITILLQTFPFCYTCNLIMEDCESLTHAIFQSNWVDASRRYKTTLLYFLQNVQQPIVFIAGGIFQISMSSNISVAKFAFSVITITKQM-------------------------------------
>365_Si_gnF.scaffold00330_12820-264637.pep
----------------------------IGIWPGA---------------SYGTLCWLFYMTTLVVIQYLQYYVYAHLDFNNLTKLMDGLGLTLDYTLTIFKLISLWFNRRIFADILIAMDDDWKECGTEFHECIMVDK-ANLAYRCSNVLXYPSTLSLLFYILLKATRV----NVSYX-EGQ-----LRKFPIQAQFPFDVQETPIYEFVDVVLFFHVLETATVIAMLNALILTLVLHVSGQIDIMCQELKEIRSTSKSNSIS---------------------------------------------------------------------------------------------------------SLVARHQKIISLSKNIENYFSFVALLQFVWNTFVICAIGFMVVISTSKSGILIQFIIPFCAVTMEAFVFCFAGEYLRTKSKAVGDAAYEAVWYDLPTSECRILLFVILRSQKQLTITAGKVMDLTLEDFTSIVKASASYVSVLHAM-------------------------------------
>385_Si_gnF.scaffold05118_1422230-1821122.pep
----------KGDHIEDLFVHLERIFSIGGIWPSK--------------R---TYVRFAIYISHYALYLVMAWINLYDVFGNLELMVMNIVETVAYSITF-PLMCLIRCSNLLKLVINVIRKDMVRKFENSEEERIYYNYNYISKVFTYGSVVGMFITVVSLYFRPLVYLLT-TNQALR-HNDT---EPLVLPYRVHPFLDTSNTHAYILMYLYLFPLIYISVC-HMAAICLMVILVFHICGELSILSYRIKHVGEYSED---------------------------------------------------------------------------------------------------SEDLIVGRIGSFVRMHLKIIWLMKSINDTFHLILLDELLGNSIVLAISLYYIIMNLDVTNTCFTFTFFAIIALVMLFGYCLMGDQLTQQCVNVQDAYYECNWYEMPPVCKKCLLICMIRSQVMLYLTAGRFYIFSFTSFTDIIRTSLAYLSMLRTL-------------------------------------
>2_369_Si_gnF.scaffold04648_643308-783672.pep
------------------MKFTLMICALAGCWQPLM-----------WTSLFKHIIYAIFMISSLHIFLFSQFVHMMLNVANSDEFTDALYMMLTILVAGYKQIYLWVDRKNVMAIINVLIEKPFAPYETHEIAIQEKF-EKMIQNNTRRYLTIVVMSISSIILMSVSTDFM----------------KRNLTYKAWIPFDYSSPAIYFIVYIHQLIAMSTSGIVNVACESLLCGFLLHICCQFEILGYRLTKLTHDQNSL---------------------------------------------------------------------------------------------------------SLRDCVCHHNRIFEYVYTVNNMFAKIIAIQFAVSMLVVCSNLYRIAM-ATDYMSFIPLMMYTSAILVQIFILCWFGNEVKLKSLQLVNSIFDIEWPALSNSNKRNLLLIMKRAMTPVEFTSAYIITMNLDSFVALLKMSYSVFNLLHQT-------------------------------------
>gi|383865813|ref|XP_003708367.1|
-----------------SLALTAFFMKMIGLWFTD-N----------SKERWCRRVGILCTMFACLFGTYIQTSDIYY-TTEFESVLFDLANLLSVIVPMFKFTILLWRRKKLFRLITYMVDNFLNAKYDDFELQILMDCKRKSKFFVCIFILFTEVTVLSYACTPLIENL-------S-RNES----DKAFPFRMWIKIPLQETPYYEICYTVQAVSVYMVGRTYFSLDNILCIINLHLAGQFRMLQYRLSEKYTKNQKKNDESRNLLDLA----------------------------------------------------------------------------TKNQKKNDESRNANNATDIFKSCIRQHQALVEYCEEVDAVFSPCVLIQVLAFSIFICLDGYQMLLVD-IFERQIIFVFHFLGTVCQLVMFSYSCDCIIRESELLATAAFSGPWLQLPSNLKKDFIMLIMRSYKSCYISGLGFFIVSLETSTRVLTTAGSYFTLLQE--------------------------------------
>366_Si_gnF.scaffold04648_643308-783672.pep
-----------------VMQFPLKILTVVGCRPPISW----------SSKRMVYNVYTILIFLPLFSFMLPQFMDIILNVDNADDFMDTFYVLVALLIACCKMFSLLLNRKNIEMLIEALLEKPFRPLEPDEIE-IREKYNNIVWTNSIIYTVLIELTCGSMNLTSLLTDF----------------RRGKLAYREWIPYKWSD-TVYYFTYFRQIISLTVASIVNVACDILICGLLLHIYCQIEILECRLKKSL-------------------------------------------------------------------------------------------------------------RGDLGECVRLHDRIYKYARTMNEKFRLIITVQFIASMLVVCSSLYRLAK-TTLSPKYIPLMLYTICMCIQILLYCWFGNEVKLKSIQFSDEIFGMDWVTADKKARQSLILIMNRSLLPIEFSSAHIITVNLDSFVKFLKTSYSIYNLLTQV-------------------------------------
>DeugOr56a
------------------FRTHLRCFRWYGYVASK-D----------QKKPWLSLLRCTIFTASIWLSCALMLARVFRGYENLNDGATSWATAVQYFTVSIATLNAYVQRDGVVRLLRVAHEDIQNLMLEADDQEMELLAQAYTQTITLILWVPSVIAGLICIYRTLFLPKSVFNMPAV-SRGE---EQPILLFQL-YPFEICD--NFVVGYLGPLYALALGITTIPLWHTFITCLMKYVNLKLQILNKRVEEMDVSRLNPN---------------------------------------------------------------------------------------------------------FKEFVEEQLRIRKFIQELQYLICVPVMADFIIFSVLMCFLFFALTVGVPSNMDYFFMFIYLFVMAGILWMYHWHATLIVECHDELSLAYFSCGWYNFEMPLQRMLVFVMMHAQRPMKMRAL-LVDLNLRTFIDIVRGAYSYFNLLRS--------------------------------------
>396_Si_gnF.scaffold02694_2287513-2447739.pep
---------RYEQDVHYAMQLCRWILKPIGIWHLIHS----------QSEKFLSFILILACLSGLCFVLVPAGPYILFREKDINIKVKLFGPVGFCLTSAIKYCFLGARVSAIGRCIKHVESDWRVVRYQDHRK-MMLKNSLVGRRLTTLCVIFLYTGGMSYHTIMPLSS------GTK-TNGSFT--SRPLVYPGYLYVDPQASPAYETIFFMHCLSAMIQYSCTTAACSLAASFATHACGQVQILMTLLDDLVDGK---------------------------------------------------------------------------------------------------------VAKRLSLIAKHHVRVLRFTADVEEILREICLMELVAATLIICLLEYYCMMENSDAVAILTYFILLISLTFNILIFCYIGELLMEEYSKIGSAVYEINWYDLSGNKALDLVLLVVMSHHPPKLTAGKIINLCINIFGVVFKTPVVYLNLLR---------------------------------------
>gi|167876942|gb|EDS40325.1|
------------------------------FWAYL------------RERKWLSYL---LGCIPVTVLNVFQFMNLFHSGGTMNKIIIDGYFTVLYFNLVLRTTFLLTNRSKFQQFFEGIAAEYAKLEKRNDIRLLLEQLTRRARILSKSNLWLGAFISACFVTYPLFSP------------------DSGLPYGVYVPVNMQSSPTYEIVFVLQVYLTFPACCMYIPFTSFYCTCTLFGLVRIAALKESLERLHQFSSE---------------------------------------------------------------------------------------------------------AKVKECLQYHKEIIKYIRDLNELVTFIFLLELLSFGMMLCALLFLLST-SNQLAQMVMIGSYIFMILSQMYALYWHSNEVLEQSLKIADSLYNGNWLKFSTPVKKLMILMIARAQRPLVIKVGNVYPMTLEMFQKLINASYSYFTLLRRV-------------------------------------
>gi|167878579|gb|EDS41962.1|
------------------------TMELIGLWGED--------------RRQVAKFGAIASWMTLMILIP--KSTLEYGGEGFDSFARGTAELIYFGDFISSMVIFALQRGSYVRMINILQDSFRKCAGEDQPKAIVDF-NWKIFRYSRIYACFIGSCLIFYVPLPMTATFFN-YFSAA-GNGTEGVE-FVLPLENKFYWDTRRNIWHYVIYMVLLVAVTGSACLSTVKGTVLFTIIRYGAMIFELVSLKIADLGRGENF-----------------------------------------------------------------------------------------------FEEGKEEYRRKQLVEIIELHKTALEYAKLLENIMSFILLSQFVNCMLISCLMMFYISS--TYGPNVVNMVILFAVLMVEVFAYCFSGDELSSKAAEVANSVAMYPWYREPVTVQKELKLMIQRAQSTIGITAGNFYYVDIKRFGVVVQTSYSYYLILK---------------------------------------
>gi|167874535|gb|EDS37918.1|
-------------------------------------------------------------------------------------------------------------------------------------------------------------------------------------------------------------------------------------------------------------------------------------------------------------------------------------------------------------------DGSQKNDEQYQLLVEIVEKHVEHIAYLNKMETLKKNYFFGNFGCLIFETVTSLYVIATVDEIW---YPGFIIVFGGIIQIGLPCVLGTLLSNKNDQLIREIYNTPWNMLSVSEQKLLQLLLHSAQNPVVLSDG-FCPINLFNFVSIYKKIYSFLMMLLSI-------------------------------------
>DbiaOr45a
----------------SYFAVQRRALEIVGFDPGN------------PHLRLKHPIWAGILILALISHNWPMAVYALQDLSDLTRLTDNFAVFLQGTLSTFKFLAMMVKRRRIGSLIHRLHKLNQEASATPSQREKLERENQLDRYVSRSFRNAAHGVIWASAIAPMLLGLWRYIISGE-------F-TPTTPMDFNFWLDERQPKFFWPIYFWGVLGVSAAAWLAIATDTLFSWLIHNVVVQFQLLELQLA------------------------------------------------------------------------------------------------------------------HLTKCIFQHRLALDLAGELSSIFAEIVFVKYMLSYLQLCMLAFRFSR-SGWSAQVPFRATFLLAVIIQLSTYCYGGEYLKQQSLGIAEAVYNSNWPEVPPKRRRLWQMMIMRAQRPATIF-GFMFVVDLPLLLQVTKTAGSFLALLRTF-------------------------------------
>CfOr345
--------------MLRYYSRNQFFLSQIGIWPYQ--------------SKMIKILLPCFIISSLLSILVPQVFLLYNSWGDMNMTVEGIVNIILVTGATTKLVNIVTNNKKLQYLLQVMDEHWRLFHGKCELH-ILKRYANIGQLITKYYSVYINIFVVLFLSIPLIPKILDVVIPLN---Q-----SRPFIYVLEGDWGVDKEKYYYPIMLHCCLAIIVGTRCLVNIDTMYVVCVLHGCSLFNAIGIRLENILSKAKLMQHEQIMSLEYIKEYYS--------------------------------------------------------------------------------KEYYSEDYHEMIACLKKHQLAIKYIYMLDSTFKHATFLILFLNVMILSLVGLQLINKFGQTQEVIRFGCIVMGSITHLLSMCLPGQLLLDRSIEIFDKAKSAQWYMFSLKTTKLLSILLHRSLVPCTLSAANMYIMSMTTFSSVMQTAMSYFTTFLSV-------------------------------------
>gi|357606147|gb|EHJ64931.1|
-----------------------------------------------------------------------------------------------------------------------------------------------------------------------------------------------------------------------------------------------------------------------------------------------------------------------------------------------------------------------IDEICIRKLNDCILHYNNISKFCLLVEEVFSVTLFVQFSMSSFVICVCLYRLTQ-PAPLPYYLFLGSYLFIMIIQIFVPCFFGARIMDKSSQLSHAVYSCDWTPRSRRFKSSMRLFVERSLRPHSITGGKIFPLSLVTFTSIMNAAYSFFTLLTNV-------------------------------------
>DeugOr59b1
----------------------YRAMWLIGWIPPK--------------EGVLRYIYLFWTCVPFAFGVFYLIISYVQEFKNFGEFLTSLQVCINVYGASVKSTITYLFLWRLRKTEMLLDSLDKRLQNDSDRDRIH-NMVARCNYAFLIYSFIYCGYAGSTFLSYALS--------------------GRPPWSVYNPFDWRDGLSLWIQAIFEYITMSFAVLQDQLSDTYPLMFTIMFRAHMEVLKDHVRNLRTDP---------------------------------------------------------------------------------------------------DRSEADNYQDLVNCVMDHKTILKCCDMIRPMISRTIFVQFALIGSVLGLTLVNVFFFSNFWKG-VASLLFVITILLQTFPFCYTCNLLIDDAQELSNTIFQSNWVDAEPRYRATLVHFMHHVQQPIIFIAGGIFPISMNSNISVAKFAFSIITIVRQM-------------------------------------
>DyakOr67c_chr3L_residues_10222739_to_10225117_reverse_strand.[501_1879].sp
-------RENTGRTFMELMRVPVQFYRTIGEDIYAHR----------STKSLLFKIYLYAGFINFNLLVIGELVFFYNSIQDFETIIAVAPCIGFSLVADFKQAAMIRGKKTLIMLLDDLEDMHPKTLAKQKEYKL-TDFEKTMKRVINIFTFLCLAYTTTFSFYPAIKASVKFNFL-----GYDTF-DRNFGFLIWFPFDATRNLIYWIMYWDIAHGAYLAGIAFLCADLLLVVVITQICMHFNYISMRLENHPCNSNEDKE--------------------------------------------------------------------------------------------CNSNEDKENIEFLIGIIRYHDKCLKLCEHVNDLYSFSLLLNFLMASMQICFIAFQVT--ESTVEVIIIYCIFLMTSMVQVFMVCYYGDSLIATSLKVGDAAYNQKWFQCSKSYCTMLKLLIMRSQKPASIRPPTFPPISLVTYMKVISMSYQFFALLRT--------------------------------------
>DeugOr59b2
---------------------LYRAMKFIGWLPPK-D----------GVSRYLYLTWTLMTFVWSTTYLPLGFLGSYMKSFSPGEFLTSLQVCINAYGSSVKVAITYSMLWRLIKAKSLLDHLDLRCTTMEEREKIHRV-VARSNHAFLIFTFVYCGYAGSTYLSSVLS--------------------GRPPWQLYNPFDWHDGLKLWVASTLEYIVMSGAVLQDQLSDTYPLVYTLILRAHLDMLRERIRRLRSDVT-----------------------------------------------------------------------------------------------------EAESYEELVKCVIDHKLILRXCSIIKPVISGTIFTQFLLIGLVLGLTLINVFFFSDIWT-GIASFMFVITILLQTFPFCYTCNLIMEDCESLTHAIFQSNWVDASRRYKTTLLYFLQNVQQPIVFIAGGIFQISMSSN-IVAKFAFSVITITKQM-------------------------------------
>3_401_Si_gnF.scaffold02694_2287513-2447739.pep
------------ENKEYSIQPIRWLLKPISVWPVTDS----------SIERILSVVLLIVCIFLIASTLVPCALAIFLETKDLEMKMRDFGPLSNWILASLKYVSLLTHVGDIHRCIKHIETDWRAVTKLEEQE-MMLRNARIGRFIAIFSATIMHSGVFSYGIFRGMTLSAQ----ST-ESNN--VTVRPLPFPFYEKVDTTTSPMYEIVFVTQCLSTFVVNSVGVGTCSLTAVFVMHACGQLNILMSLLDNLIDKENEKRNSSQ------------------------------------------------------------------------------------------KENEKRNSSQKFAVIIEHHLKVLSFVSHIDKITNVVCLVEVVGCTLHMCLLGYYCILDQGEMEGMVSYAIILISVIFNIFMFCYIGEILSEQCGQIGETAYMTNWYLLPGNTALSLVLIILKSSIAVKITAGKMIDLSLSTFGTVVKSALAYLNILRTL-------------------------------------
>gi|380014245|ref|XP_003691150.1|
----------------------------------------------------------------------------------------------------------------FNKLLKFVVKEWEELKLNEVH--ILEEITIQGSKIAHLYRNTLLSFLILFLLVPMYFPVLD-MIDT--LNQTR---SRQQLLRVNYMFNADD--YFFYVYLQLAWGAIVIVMIVITVDSLYIIIIHHVCGLFAVCSHEIQET-------------------------------------------------------------------------------------------------------PNTEKCSYKELENCVIKHNKAIKFYNILNNSSQLSYLLQIGINIMGISTTAFQLAVNDTRPQEAIRNAVFCGANQFHLFVLSLPGQILLNHCAELTNTIYCSMWYKLPVKIQKMFNIILMRSKKSCALTVYGLYELNMENFGTTFKACISYFTMMLSLK------------------------------------
>DsimOr85e__chr3R_residues_16823397_to_16825882_forward_strand.[501_2120].sp
-----------------------------KWWPKRLE----------MIGQVLAKVYCSMVIFTSLHLGVLFTTLDVLPTGELQDITDALTMTIIYFFTGYGTIYWCLRSRRLLAYMEHMNREYRHHSLAGVTFVSSHAAFRMSRNFTVVWIMSCLLGVISWGVSPLMLG------------------IRMLPLQCWYPFDALGPITYTAVYATQLFGQILVGMTFGFGGSLFVTLSLLLLGQFDVLYCSLKNLDAHTKLLGGESVNGLSLLQEELL--LRDSNNQYVVLQEH--------------------------------------------------------------------NAFHNALVECVRLHRFILHCSQELENLFSPYCLVKSLQITFQLCLLVFVGVSGTREVLRIVNQLQYLGLTIFELLMFTYCGELLSRHSIRSGDAFWRGAWWKHAHFIRQDILIFLVNSRRAVHVTAGKFYVMDVNRLRSVITQAFSFLTLLQK--------------------------------------
>DeleOr22c
-----------------FYRIPRISGRIVGIWPQRIV----------GVRPWHAHLRFLFALAVVLVGAVGELSYGCVHLDNLVVALEAFCPGTTKAVCVLKLWVFFRSNRQWAALVQRLRVMLWQSRRAEGQ-RMLVGLATTANRFSLLLLSSGTMTNTAFNLQPLIMGFYRWMAELP---G-----HIELPFNILPGFAVQP-GLFPVTYVLLTASGACTVFAFSFVDGFFLCSCLYISGVFRLVQQDIRRIFAD---------------------------------------------------------------------------------------------------TEAMNAEVRHRLAKVVERHNAIIDFCTDLTRQFTVIVLMHFLSAAFVLCSTILDIML-NTSSLSGLTYICYSIAALTQLFLYCFGGNQVSE-SAAVADVLYDIEWYKCDARTRKVILMILRRSQRAKTIA-VPFFTPSLPAFGS----------------------------------------------------
>gi|357629624|gb|EHJ78272.1|
-----------------------------------------------------------------------------------------------------------------------------------------------------------------------------------------------------------ESPNFEIASIMMAVGVYFAVASAVHIMLFMIVIVGCIEAQMTALSEELADIWEDSEKFYNTSKVFIKYIQED--------------------------------------------------------------------------------EDEARNKFLEIRLKDVVKFQIINMDLRNKIEKELSFIFVVDFVIMIIAIVTELVGGLE---------NTFGQIPFTVSQVVVACLTGQKLIDSSEVFSEAVYCCKWENFNVSNRKTILLMLQCSQQTLMLSAGGIAVI-----------------------------------------------------------
>HarmOR38p
-----------------YHAVHIYWLKFYGMWFNNYN----------NIKFWLHMVYTLTVLWLVCFFPGIGVVYLLKQRENIGDIADGLYLFLSEMYTYVKIAVFWMNRDKVISLLEYLHCKEFKPKEPEHRDIITKS-IKSARFVMTYYSTMCV------------------------------------------------------------------------------------------------------------------------------------------------------------------------------------------------------------------------------------------------------------------------------------------------------------------------------------------------------------------------------------------------------------
>CfOr77
-------RERWKDDIAYAMTPFKIITWPIGIWPFQIY----------NIYSLLRSALGTCCASLIVILP---SMELHMGCTDVEQNITCLTIICCGLLGMLKMGWFRIYAKNLIDNYNSALNDYLTIKNTKERDIM-RTHAFIGRFLCCSMLGFSYFGCVIYGVTPFFYN-PDNRIN-I-TNRDTIL-KYPIPSRCVLEYFNVPTGMYKISCLVQAVILTIAATANFGNDGLFLNITLHVCGQINILRIHFINFD-----------------------------------------------------------------------------------------------------------QIYDRFNALILRHQNLITLARELADLISFVLLIELFIISILLCITGFQFIFAVNNTVMIGKSLMALSLFLIQLTLYSFIGNYLKSEMEEIGLSIYQSAWYSFPKKLTRNVIFILMQTKSPVMLQAGNYIVINLSTYVNILKTSFSYLSVLR---------------------------------------
>CfOr76
------ARERWKDDIAYAMTPFKIITWPIGIWPLQIH----------NAYSLLRSILSTCCASLAVILP---SMELYMGCTDVDQNIASLTIISCGLLGVLKMAWFRIYAKNLIDNYNSALNDYLTIENTKERDIMR-KHAFIGRFLCCSMCGFCYFGCVMYGIIPLLDYDK---NNQI-KNENMILE-YGLPSRCALEYFNFPTSMYEISCLFETVIMILAATANVGNDGLFLNITLHICGQINILRIQFINFDV----------------------------------------------------------------------------------------------------------RIYDRFNALIVRHQNLITLARELADLISFILLIELFIISILLCITGFQLIFAVSNTVMIGKSLMALSVFLIQLTLYSFIGNYLKSEMEEIGLSIYQSAWYNFPTKLARNVIFILMQTKSPVMLQAGNYIVINLSTYVNILKTSFSYLSVLR---------------------------------------
>CfOr75
--------EQWKHDMVHAMTPFKLITWPIGVWPLQVY----------NIYSLLRCALATFCASLIVILP---SMELYMGCTDIEENIDCLTLICCGLLGVLKTTWFRIYANSLIINYNSALNDYLTIDNIKERDIMRK-HSFVGRILCLSLLVFTYFSCLIYGVTPFLNYNQDNFINLT--NED-TVSKYAIPSRCALEYFNFPTSLYKISCLIEAVILIIAATTNLGNDALFLNITLHVCGQVNILRLHFMNFD-----------------------------------------------------------------------------------------------------------RIYDRFNALIQRHCYLIMLVRELADLISFVLLIELFIISILICIMGFQVILAVNDIVMIGKSLMTLSAFLIQLTLYSFIGNYLKSEMEEIGISIYQSAWYSFPRKLARNVIFILMQTKSPVALQAGNFIVVNLSTYVSILKTSFSYLSVLRIM-------------------------------------
>CfOr74
--------EQWKDDITYAMTPIKMITWPIGVWPLQVY----------DIYSLLRCIVSTCCASLIVILP---SMELYMGCTDVEQNIDCLTIICCGLLGLLKTTWFRIYANSLIINYDSALNDYLTIDNAKDRDIMR-KHAFIGRILCCSMMGFSYLSCLTYAIIPFFDY-VHSNRINM-TNEDKML-KYALPSRCALEYFNFPTSMYIISCLIETVVVIFSTTTNLGNDALFLNITLHVCGQVNILRLHFMNFD-----------------------------------------------------------------------------------------------------------RIYDRFNVLIQRHQELITLARELSDLMNFVLLIELFFISILLCIMGFQFIFAVNDIVMIGKSLMTLSAFLIQLTLYSFIGNYLKSEMEEIGLSIYQSAWHSFPRKLARNIIFILMQTKSPVTLQAGNFIVVNLSTYVSILKTSFSYLSVLRIM-------------------------------------
>CfOr73
-------SEQYKNDTAYAMTPFKLITWPIGVWPLQVY----------DLYSLLRCALGTCCASLVVILP---SMEICMGCTDVTQSIECLMIICCGLLGVLKTTWFRIYANSLIINYSSALNDYLTIDNIKERKIM-RKHAFIGRILCSSLMSIAYFSNLISGIVPILDY--DSNQINI-INESMTLE-YAMPSRCALEYFNFPTNMFKIFCLLETVAMIFASTTNLGNDALFLNITLHVCGQVNILRLNFINFD-----------------------------------------------------------------------------------------------------------RICDRFNALIQRHQELITLARELSDLMSFVLLIELFIISILLCIMGFQIIIMDNDIIMIGKSLMTLSAFLIQLTLYSFIGNYLKSEMEEIGLSIYQSAWYSFPTKLQRNVNFIVMQTKSPVALQAGNFIVVNLSTYVSILKTSFSYLSVLRIM-------------------------------------
>CfOr72
-------SEQYKNDIAYAMTPCKLMSWPVGVWPLQVY----------DIYSLLRCVLGTCWTSLIVILP---AMEICMGCTDVMQSIECLMTICCGSLGVLKATWFRIYANSLIMNYSSALNDYLTIDNIKERKIM-RKHAFIGRILCTSLMTIAYSSNLLAGISKILAY--DSNRINI-TNESIIL-DYVIPSRCALEYLNFPTSMFKIVSLVETAALMLGSTTNLGNDLLFVNITLHVCGQVNILRLNFINFDV----------------------------------------------------------------------------------------------------------RICDLFNALIQRHQELTTLARELSDLMNFVLLIELFFISILLCIMGFQIIIMNNDIVMIGQSLIIISAFMIQLSLHSFIGNYLKSEMEDVGLSIYQSAWYSFPTNLQRNVNFILMQTKSPVALQAGNFIVVNLSTYVSILKTSFSYLSVLRIM-------------------------------------
>CfOr71
--------EQWKEDIAYAMTPVKLFTWPIGVWPLQVY----------NIYSLLRCIVSTCFASLVVILP---AMEICMGCTDVTQSIDCLMVICCGLLGVLKLIWFRHYANSLIVNYNSALNDYLTIDDTNERKIM-RKHAFMGRILCSCLMSLAYLPNLVAGIAPILVY--DNQIN-I-TNESIAL-DYAMPSKCALEFFHFPASMFKISCLLEIVVMLTGATANIGNDVLFLTITLHVCGQVNILRSHFINFD-----------------------------------------------------------------------------------------------------------RICDRFNALIQRHQELITLARELSDLMSFVLLIELFIISILLCIMGFQIIIMVNDMVMVGKSLMALSAFLIQLSLYSFIGNYLKTEMEEIGLSIYQSAWYSFPTKLARNIIFILMQTKSPVALQAGNFVVVNLSTYVSILKTSFSYLSVLRIM-------------------------------------
>CfOr70
-------NNRWKDDIAYAMTPLKLITWPIGVWPLQVY----------DIYSLLRCGFGTCCAILVVI---LSSMEIYMGCTDVEQNIDCLMIICCGLLGVLKTTWFRIYPNSLITNYDSALNDYLTIEDTKERD-IMKKHAFVGRFLCCSLLGISYFNCLIYGIVPILDYDMNNQIN-I-TNEDMTLE-YAIPSRCALEYFNFPMSMHKISCLVETVIIILSTTTNLGNDILFLNIILHVCGQVNILRVHFINFD------------------------------------------------------------------------------------------------------------IYNRFNALIRRHRYLIALVKELADLISFILLIELFIISVLLCIMGFQFIFAVKNIAMVGKSLIALSLFLSQLSLYSFIGNYLKTEMEEIGFSIYQSAWYSFPKKLARNVIFILMQTKSPVALQAGNFIAVNLSTYVSILKTSFSYLSVLRIM-------------------------------------
>PbOr392IP
--------------VDRYFSLNRXLLLIIGLWPYQ--------------KSKFSQLQLICIFSILITYVVFQFSS----------------------------------------------------------------------------------------------------------------------------------------------------------------------------------------------------------------------------------------------------------------------------------------------------------------QFSSYLISKFEISFMLLIVVGVISLSLNFFRIFQISGYNTEFFICFVFAFMCIFYMFAANLVGQQIIDHNNHVFITAYKIRWYIAPLNVQKMILLLLQRGNKSFGLSVGGLFIASLECFATLASASVSYFTVMFSM-------------------------------------
>CfOr79
-------SEQYKNDIAYAMTPFKLITWLIGVWPLQVY----------NIYSLLRCVFGICCAILFVVLP---SMELYFGWTDIEKNIDCLTLICCGLLGVLKMTWFRINTNSLIINYNSALNDYQTIDNIKERDIMR-KHAFIGKIFCSSLLAFTYFSCLMYGVNSFMNYNQDNRINI--TNRDTIL-KYPIPSKCVLEYFNFPTSMFKIYCLIEIVILVTAATANLGNDVLFLNITLHICGQVNILRLRFMNFD-----------------------------------------------------------------------------------------------------------RIYDRFNALIQRHCYLIMLARKLTDLISFVLLIELFLIGILICIIGFQLILAVNDIVMIGKSVITLSGFLIQLTLFSSIGNYLKSEMEDIGLSIYQSAWYSFPRKLTRNVIFILMQVKSPVMLQAGSFIIINLPTYVSILKTSFSYISVLRIM-------------------------------------
>CfOr78
-------SEQYKNDIAYAMTPFKLITWLIGVWPLQVY----------DICSLLRCVFGICCAIL--FVILP-SMELYMGCTDMEENIDCLALICCGLLGVLKTIWFRINANSLIINYNSALNDYLTINNIKERDIMR-KHAFIGRILCFSFVVFTYFSCLIYGVTPFLNSNQDNFIN-I-TNRDTVL-KYAMPSRCALEYFNFPTSMYRIYCLIEVVILVIAATTNLGNDLLFLNITLHICGQVKILRLRFMNFDV----------------------------------------------------------------------------------------------------------QIYDRFNALIQRHCYLIMLARQLTDLISFVLLIELFIISVLICIMGFQVILAINDIVMIGKSSITLSAFLVQLTLFSSIGNYLKSEMEEIGLSIYQSAWHSFPRKLARNVIFILMQVKFPVVLQAGNFIVINLPTYVSILKTSFSYISILRIM-------------------------------------
>gi|332020964|gb|EGI61357.1|
-----------------------------------------------------------------------------------------------------------------------------------------------------------------------------------------------------------------------------------------------------------------------------------------------------------------------------------------------------------------------------------------------------------------------------------EMMVSFLFVSSHFWYMFFCNYLGQKVIDHSSDIFHRIYNVQWYVAPLRTQKLLLLMMQRSMRHCTIIINGLFIPSFEGFATV---------------------------------------------------
>H_TcOr117
--------------------YPLKFLWYGRLHPGL--------------NPWWTKILVPVNVSVAFLYLVLAIKGIFSYNHDTFFTAECVQTCILVVHAIGKFSNFLVHKNSLLRLVAKKSQFWKLESFDGDLYNE-CVWSTFVKKITRFYYFLNLFVLISFDLQPFTT--------------------GYLPTGCYVPEGWFN-----FLTGLLWYLSCAVLFGLPGTDGFFCSLATSLIIQFKLLGYKFKNT------------------------------------------------------------------------------------------------------KNEPDITLWNNLKQLVDYHNYLLSYSKELDATFKTIFLLQFMISIGSASVSVFIFMQ-PGDWSNRIKFLLYFVATMVQTAFYCIPLEFVVSSAKQIGDFVYESNWYQKDIKFEKCFTLILARTQKNVVFSAYGLIWINLGTFLVICKTVFSFYTYLNSV-------------------------------------
>DmirOr2a
--------------THSAVDYHWRVWQLTGLIRPA------------GISKSLYRTYAIGLNLMVTLLFPLSLLARLILTRSMKELCENLTITITDITANLKFGNVYLVRRHIRSLIQQLDCRALAICDRDELCALVQA-VTTARNTFRTFAWIFVCGTSLSCVRVALAR------------------SRQLLYPAWFGVDWKNSNAFLGIYVYQLFGLIVQAVQNCASDSYPPAYLCLLTGHMRALEVRVARIG------------------------------------------------------------------------------------------------------------SYDQLLACIQDLTLIHRMHTIIQQILSVPCMAQFACSVAVQCTVAMHFLYVADDRLAMILSVIFFVAVTLEVFVICYFGEKMRTQSEALCNAFYACNWVEQLPRFRRDLLFTLARAQRPSLILAGSYIPLTLETFK-----------------------------------------------------
>cplu_006991_b1
-----------------------------------------------------------------------------------------------------------------------------------------------------------------------------------------------------------------------------------------------------------------------------------------------------------------------------------------------------------------------------------------------------------------------------------------------------------------QXITFFSYFSDWYDFPPKYQRLLIPIMMRSKTPCSISAGSIFIL-----------------------------------------------------------
>DanaOr45a__scaffold_13266_residues_8335831_to_8340015_reverse_strand.[1501_2685].sp
----------------SYFAVQRRALEIAGFDASS------------PQLHLKHPIWAGILVLSLISHNWPMAVYALQDLSDLTRLTDNFAVVIQGSLSTFKFLAFVVKRRRIGALIHQLHQLNQRASESEQQLERIKRENQLDGYVSKAFRNAAYGVIIASAIAPMLMGLLGYIRVGI-------F-RPTTPMEFNFWLDETQARFFWPIYFWGVLGVAAAAWLAIAADTLFSWLVHNVVVQFQLLELLLK-------------------------------------------------------------------------------------------------------KDQKHKKPHDCQLVTFIHRHRLALKLAEDLNHIFAEIVFMQYMLSYLQLCMLAFRFSRSGW-SSQVPFRACFLVAVFIQISSYCYGGEYLKQQSLAVSQVVFDCEWSEMPPGKRLLWKMLIMRSQKPAKISAF-MFDVDLPLLLWVARTAGSFLALLRTF-------------------------------------
>gi|340730131|ref|XP_003403340.1|
---------QTEQDLDISVIFSTFFLRNIGLWISDNR-----------AENRWMKIKLMCTLFNSIDSSIVIMRDFYFTWLYKGDILYVTTNTLTVTMGLIKICIILIHKREFISLITYTQQNFWNVNYDTREKEILKNCRKTCTFFVCSVSAIGVCAMLAYLSTPLITN-------AG-KNKS----ERILPFNVWLNLPVSISPYYEIGFLIQTISLYYIAVSYFCFDNVFCILAIHLTGQFRILRYRIAKLCDMDHQITEKD------------------------------------------------------------------------------MDHQITEKDVELMITKHVHTFYEQLKLYIRQHQTLIDFCNRLEDIYTMLIFGQVLVFSVLICLFAYQGLVVAAPFARRSIFIFLLIGSMALLFMFTYSCDGVIEHSEKVAIGAYSALWTVMPMMLRNDLIMVIERSRRVCCLTANKFFPVSLETYTTILSTAVSYFTLLRN--------------------------------------
>DgriOr59a-3___scaffold_898_residues_1_to_1101_forward_strand.[132_958].sp
------------------FRSHWIVWKILGINSKDIN------------WKRLYSAYKVILYLLSTIWYPIHLGICLFRNSNLTDDIRNLTIFLICLSCSVKFVIYAYNFNKIHRIEEIIHQLDSRVTGTAQKN-IHNQLATQLRNIVYVFIVIYLPIGVAAELAFLFQE------------------ERALMYPAWFPFDWKKSRNYYLSHLYQIIGLSYQLLQNYVNDSFPAAVLCLMSSHIKMLYERFAEVGFDDAEDPED------------------------------------------------------------------------------------------------------------------------------------------------------------------------------------------------------------------------------------------------------------------------------------------------
>PbOr102NTE
----------------WAIGLNRSMLKIIGLWPQESN----------QREELLSKFRLLFNVITLTFVTIPALVSLIRVWGDMILMIDNLQYTLPCLITIMKIFIMWYNKEALSSLIKMVVKDWTKMKMKEERR-VMLKQAKITRLLTICGLSLIVLLILLTFGS-MLSGL---TFRHV-TNFTDP--GKPLAIQAYYLHDVSSSPKYELTYLVQTISLTTSSLSFTAVDNFLGLLILHICGQMENLQLRLLNLGKN-------------------------------------------------------------------------------------------------------NPNFKAVLKSNVVDHIRLIRSIKIIDNIFDLMLLGLLLFFGIFFCLHGFLIINVQLSYIQLIWYFSAHICLLLHMCLYCVIGEFLVTQSEGIHRATYEYVWYTLEPEAARNLMLIMLHAKKPLNITAGKTFPMTMATFCNLLKTSAGYVSVLLA--------------------------------------
>gi|284009962|dbj|BAI66616.1|
----------------NYFKIIRIFMVAPGAWPADVG----------EKLSLLVRVHRALMPYHTSVIVIGELYYLYIHKEDFLNMGHMIIFTFLGVLIAIRSILLRKYHLLLTKFVKVMHLMHFKNKGPYYKQ--INETDKISYHYTIFVALLVTTAMINFNIVPLFNNVTNVLIYKT-ENFT-----LEFALYYNIPFDPLD--YFTSTTIYNVYLSYNCSIMVSGIDLILFLIIFQIIGHVYILRYNLENS---------------------------------------------------------------------------------------ILKHKGNEDISSEMFDAEENREVRLKLQECIEHHKLIIGFTDELSELFGPILAINYFFHLVCCSLLLLECSE-GGAWI---RYGPLTVVIYGQLIQMSVIFEMLGSETEKLPDSAYFLPWECMDTSNRRTACIMLHKMQYKISLKALGLAAVGVSTMTGILKTTFSYY-------------------------------------------
>DbipOr92a
-------------TFDELTKFPMTFYKTIGEDLYSDR----------DPNVVRRYLLRFYLVLGFLNFNAYVIAYFIMSTTTLLEATAVAPCIGFSFMADFKQFGLTVNRKRLVKLLDDLKEMYPEDKESQRR-YQVPYYRKHMNSVMTLFTILCMTYTSSFSFYPAIKSTVKYYLM-----GSEIFE-RNYGFHILFPYDAETDTVYWFSYWGLAHCAYVAGVSYVCVDLLLITTITQLTMHFNFIANDLEAYDGGEH------------------------------------------------------------------------------------------------------EENIKYLHELVVYHARALELSEEVNNIFSFLILWNFIAASLVICFAGFQIT--ASNVEDIVLYFIFFSASLVQVFVVCYYGDEMISSSSRIGHSAFNQNWLPCSTKYKRILKFIIARSQKPASIRPPTFPPISFNTFMKVISMSYQFFALLRT--------------------------------------
>DmojOr33c__scaffold_6500_residues_16801068_to_16803483_reverse_strand.[501_1916].sp
------------------------------------------------ARSRAVYVYMALLHLLITALFPIHGLGLLLPTTTRADLFKCLTITIMSISCSLKHYAQIWRLPDMLEIEGILSQLDKRVQSTAEHQYYRNTLQKQVNRLTGCIYSSYTFVYGLSVPVAILILLT----D-----------PPKLLYEAYVPFDWQTGLPYYGIFIYQYICILVKAFVGLTNDIYTPLTLCNIAGHMHLFSIRMSHLGYRKIPENQTYQQ---------------------------------------------------------------------------------------------ENQTYQQLRLYFEDYRLLMRMVKLTRKIISPVQLVQILFCGISMCIIVSQMAFYEMDTTVLAFNVVLLAVVCVQIFPSCYFASVVTERMDQLPYAVFSSNWYEQSRRYRQNVVTFTQLTLTDDPFMAGGLIVINLDTFFATVKMAYSLFAVISQVK------------------------------------
>gi|167864148|gb|EDS27531.1|
----------------------------------------------------------------------------------------------------------------------------------------------------------------------------------------------------------------------------------------------------------------------------------------------------------------------------------------------------------VSKLNSALNLTERNEATICDQLNRIVRLHQLLIEYATTLQELYSMAILVKISLVYLGIISAIVVIFKSQDDRIAY----IYLMLQFEHLTRYCMMGTVITDKNDQLLEYIADINWYQLDQGQAKRLILMLLQAQNATSVTIGNFRPLNAETFVEILKSIYSYVVVLNA--------------------------------------
>NvOr206PSE
------------------------------------------------------------------------------------------------------------------------------------------------------------------------------------------------------------------------------------------------------------------------------------------------------------------------------------------------------------------------------------------------------------------------------------------------------------------------CSHEWYKLPKRLKGLLRLMILRRAIKCHFTVGSTFVLSSETLC-----------------------------------------------------
>CpluG2R504O02BWT8E
--------------------------------------------------------------------GLYFTQELLNHCGTSYDITSLFGIIFAAVSGHIKILFLHIYNDNIKFIVTSFINDWWTIKNEKCKK-IMHEYSSLNRVLFFSILTSMFCY----------------------------------------------------------------------------------------------------------------------------------------------------------------------------------------------------------------------------------------------------------------------------------------------------------------------------------------------------------------------------------------------------------
>gi|284009990|dbj|BAI66630.1|
----------------KYIKTVVTFLGSSGIWPSNIE----------KLQPLFFRVHRQTLPYHTMLIVIGGLHYLSDNVHSFLDMGHMILTTFLAMVTAVRSVVLKVYAELVTKLAREIHLMHFAHKGPYYEE-MNKTVDKVSFIYTKFIVVVMYLAMLMFNFAPMYNNAKNVLITKT-ENYT-----LEFAVYFSYPFKPLN--YFPTTTLYNFYLSYNCGIMLCGLDLILFLMIFQLVGHVYILRHNLENFPM-------------------------------------------------------------------------------------------KENCIVEMFDAKENEEVRVRLAECIEHHKIIIRFTDEISIVYGPILAFQYMFHMVGCCLLLLECS-AG---NQVIRYGPLTTVVFGQLIQISVMFEILGAETEKLKDSAYFVPWECMNISNQRTAHIMLHKMQDKISIKALGLAAVGVNTMMGILKTTFSY--------------------------------------------
>gi|229365467|dbj|BAH57981.1|
----------------RYMKMLRNLLHLISSWPYKLE----------DVKPLPLRGTQYLFIEWLVLVTGLTYVKTHINKLSFFDMGHTYVTVSLNVVGLQRITICWFYQQAIKEFVLEVHLFHHRHKTEYYEQIYQYI-YRICAVFVVAIHAETFFGVLLFNVMPFVNNMRHGMFNKE-MPPDR---LFEHSINYSLPFNYHTDVGYIVIAVLNLILSYDCLLAFCGFDLALSVIVFHVWGHLKILDYELRTF------------------------------------------------------------------------------------------------EDEMSYTKEENQRVRAMLKDIIDHHRRIIHFMTIASDAFGPMLCVYYMFHQVAGCILLLECS--KMDPESIGRYAALTVTLNQLLVQLSVIVELLGTQSETLKDAVYSVPWECMDTSNRRTVLFLLYNVQEPIRLKPMGIVTVGVTTMATILKTSFSYFMFLRTF-------------------------------------
>LhOr249
---------------TRYFRINKLFLSFVGLWPYQ--------------TSFMKILTLSFAIYGVTITCLPQIVYLFKHTDDLDNLVELMPTLTGGIICVMKVISLIYNSEKFKMLLQHIREDWNNLLTKQEIQ-ILTHYADNSRKFTLAYSISIFGFVWSYSLIPLIAPILDVISPLN---ETR---PKKFPQLGEYFLNQEK--YYYPLMLNICVGYVACVSIAVATETMYVLLVEHICGMYDILCYRLENLTAFN-----------------------------------------------------------------------------------------------------NHDKINQRMRHCIQLHEKIRLLLEIMELTFTLFLLFDVGFGFLLHTSCCVMIVVRMGRSSEIIRYIALISLQSCRLFFNSWAGQEVIDHSTKISIAAYNGMWYDAPIKVQKMLMFLIARSQKVCRITLGKLYVISFQGFSMVMRTSLSYCTVMISLR------------------------------------
>DereOr85c_scaffold_4770_residues_17240104_to_17242389_forward_strand.[501_1786].sp
------------------MKYAVLFYTSVGIEPYTIP----------KKFRLWSYLLFWANVINLSFVVLGEILYLGVFDGRFIDAVTVMSYIGFVIVGMSKMFFIWWKKADLSKLVKELEHIYPTGKAEEEE-YRLDSYLRSCSRISITYALLYSVLIWTFNLFSIMQFL---VYEKW-LKIR--VVGQTLPYLMYLPWNGQENWSYYVLLFLQNFAGYSSATGQISTDLLLCALATQVVMHFDYLARLVEN-----------------------------------------------------------------------------------------------------QELDDDWNRNSRFLARAVQYHQRILRLMDVLNDIFGIPLLLNFMVSTFVICFVGFQMT-VGVPPDIMLKLSLFLFSSLSQVYLICHYGQMIADASSSLSISAYKQNWHNADIRYRRALVFFIARPQRTSYLQATIYMNVTKSTMTSLLQVSYKFFALLRTM-------------------------------------
>gi|340725033|ref|XP_003400879.1|
---------LPNTSIDYYILPNRIFCSMVGMWPIEES----------TCSKIFAYIRLILALTAINSVFVPEIMMIVSSWGDITILAGVGCVLTTVGQLLFKMIYLIVRRERSYRLYYEIRSLWNTANDSKEMQSYVEL-VYWARICTIVFYSSCMCNVITFSIAGVVDY-FR--FEYN-ASSADN--NRHLPFVVWYGTDISASPKFEIAFICQILSSMVCATTISGLDASFMTTILHVSAQFRLINTWISNMG------------------------------------------------------------------------------------------------IEINCNPNYTRKIKIELMRCIRHHQRMIHVVKEVNNLLTPIIFMQILTSGIEICLSGYAMLDSGTAKADLVKFISYFISXXXXXXXXXXPGEILVRESQDIGQVVYNVPWYDLPPIYQQHLCLMIVRAQQYCSISALTFQTLSIHTLTAVFNTAASYFTLLRQI-------------------------------------
>DgriOr83c__scaffold_15126_residues_6372043_to_6374400_forward_strand.[510_1757].sp
-----------------------------------------------------PR-TWFLMMVPVSYTIFCVHWTVKQTQHHWMDGLKSVVMLGGLINGCCQLITILQRHSDIKQLLNNIIAIYAEYEHRGADYWNALHLIARMLNVCQIIRIGYLVSFVVMCAMPGIFLLYD---------G-----RHVTIMQYEIPLPIDTNLGYILTYVQHLISTALGGLFFYMGDLMVLLSLMQILPFAHIFQL----------------------------------------------------------------------------------------------------------------------LLDLINWHQLFTDYCQIVEHTFDFMIAAQVLSSAISILVC-FCVNL-SGFHSV---STIYLLVSAYSMLVYCIVGTQVEYAYDDVYEISCNISWYELSCAQRKLFLLLLKKAQNMPTIVMLGILPLSVRTALQISKLIYSISMMVMK--------------------------------------
>LhOr240
---------------TRYYRVTKFFASLVGIWPYL--------------SQFRRTFQQSLSVLIMLTFFPAQIKKLYDVWGDLDIVCTCIAPMIAILVSMAKVITSAVFQPQIEMLLRQIEMDWEIDPEGEEHK-ILVEYTLRTRTLSIFYTTMLCNGILSYMLTPVIVPIMDIIAPKN-ETR-----EKHLAFEVEYFLDQQT--YWVWLWLHNNTTLVTCVLNIVGADLMYVMFILHACYLFVCVRHKLESTANTIEQ----------------------------------------------------------------------------------------------------------IIKKCAINHQKAIECVQVLQNIYRWSFLGILGLNLIVLSFSAVQLVSRLGNWQLVMMSFMFISGTLTHLFFLSLMAQFILDQSSNIYKSTYACCWYALPLNSQQDVMLILIRSHTPCRIMAGKMFVMSLQNFSSIVQSAMSYFTVLASFR------------------------------------
>387_Si_gnF.scaffold00330_12820-264637.pep
----------------------EIGLRFIGMWPDSA---------------YATLYWLIYMATMVIVQY-YQYAYVVRHFDDIPLLMDCLGLTLAYTLAFLKLFALWWNRRTFYYIVKAMDEDWKECNVNDSYASTMVGMADLSRRCSNVMISINALAAFFLSIGEHMLQSMGDANKVD--NN-----PRELPIKMEFPFDVSESPIFECFLIGQFLYELVLASIVGMMNALLVSLILHVSGQIDIMRQDINEISYGKY------------------------------------------------------------------------------------------------------------IKGLICKHQKIITLSENIESLYTYIALMQLLWNTLVICCTGFVIIITNDSGTTSIKSVSFYMAITLEVFILCFAGEFLSAKSRSISDAVYESLWYDMPPTNSRILLFVILRSQKRLTITAGKVVDLTLEGFTSIMKASVSYVSVLNAM-------------------------------------
>LhOr242
----------------SHYNISRILLSINGLWPFH--------------TKIKRYVIYFALVLIIGSGFIFQVMGAIEVREDSFEIIDTLPFLLLGIVVICKMMFAVYMLPKIKLLLIKIQEYSLISKSNEEH-KIHNLHAMFGRNLSYAYTYIVLGHSILFNVATLLTRLMR--TKDE-KNDTSSNEQIGVAYRVNYVIDFDK--YYAIIFIHTTFCIVWYVFLPVTLDVLYITLIEHCRGMFAAVKYRLENAL------------------------------------------------------------------------------------------------------TFTRNKFYLNMVYSIRRHTETIQFLNLINSAYSPPLFMHMGGMMLGLGIVEYQVATNMHNINRLLKYISFLNGLIINVFFENWLGQKIIDSSEKVFESAYNAEWYNMPLAARKLLVLIMLKSIKPMVLTAGKFMALSYVTFNAIMRTTSSYFMLLQSL-------------------------------------
>LhOr243
---------------DSHYNINRILLSISGLWPFH--------------TKVRRYMIYFVLILVIGSGFFFQLMGVIEVRGDSFEIVDCLPMFCLAIVFIFRMTYSVYNLPQIKILLIKIQEYSLSAKSNEEH-KIQNSHALFGRNFGYIYTYVILGHNLLYTTATLLTRFMHTQVEKN-DTSSDEIIQIGISYRVNYFVDFDT--YYVPIFIHTSLCTLCYIILIVTFDVLYITFVEHCRGLFATVRYRLESALLFEN-----------------------------------------------------------------------------------------------SIKISTRDKSYSNVTYSIRRHTETLQFINIMNTVYSPPLFVQIGFSILILSVLGYQIIT-TANINRFLKHAAYMNGLLINIFFENWQGQRIIDSSEKVFASVCNIEWYNMPIAARKLLRLIMMRSLRPMILTAGKFMILSYITFNAVIRTSSSYFMLLRNM-------------------------------------
>LhOr244
---------------NSHYKLCRTQLSISGLWPFQ--------------SKIRRYATYFALILLLASGFFVQLMGVIEVRYDSVEVIDSLPMLNMAVVMLFKVIYAMYTLSQIKLLLIKMQEYCLSPKSDEEH-QIHNSYTQFGQKIGYLYTYIILGHSVAYNLAPLLTKLMHKPLEEN-TSSNKMIEQVGVPYRVNYMVDLDT--YYVPIFIHMVTYNVYNVFIVVTFDVFYISLVEHCRGVFAAFRYRLENACLIENDSNASTKTS--------------------------------------------------------------------------------ENDSNASTKTSTKDKSYVNVAYSIRRHAETIQFVGIMNSVYSPPLFIHVGITILTISAIGYQVMTNTQNINRTLKNLSYMNAILMNVFFENWQGQKIIDSSEKIFESAYNVEWYNLPIAARKLLVLVMRRSMQPLVLTAGKFMVLSYITFNAVIRTSSSYFMLLRSV-------------------------------------
>LhOr245
-------------AILRYYSINKTFMSQIGAWPYQ--------------SRSMRILIPCVIVFIDISYLIPEMIRMFDTWGNIDIAVECMVSILFVIACFTKLFNLSFRIKKMRYLFSLIKYHWEVFTNSADV-EILQDYATFTRKVVIFYATYVYTSTTLFLIIPLSSQILDVIMPLN-ETR-----PRRFLFEVEYRIDHEK--YYYPILFHSYVAVAIIMSIVVCVDTTYVMYVQHGCSLFAAIGYQLQHITSKGHSKTNYLTKSKERTRE-------------------------------------------------------------------------------------KEEAIFREFIMCLRKHQLAIQYTLLLESSFMLSSGIQLSCNMIVLSLIGMQIISNLDKIEELIRYVCLCAGAFFHLMCMTLPGQRLMDHSMNVFDQACRSHWYILSLKSKNLLRILLYRSLVPCTLTAGKIYVMSMANYSMVVQTALSYFMTFSS--------------------------------------
>LhOr246
------------ADVEEYYAVNKYYLLRMGVWPYQ--------------HKVLKILLPCFLTAVQYSVFVTEVFLLQENWGDVDILIESIINITPILGAHVKLMNIVVNNDKFRRLLQFMNDNWVLFNNKSER-YILRHYAKIGQKITKYYAAYCYTILVLYVLIPLIPRILDIVIPLN-ESR-----PLRHIYEAEYKVDKDK--YYYPILLHAFISSVTTIGIILTIDSIYIVCVLHACSLFTAISHRLENIICKTDAEIYNNEETH------------------------------------------------------------------------------------EKHDSGSSNDDYHELMACLKKHQLALEHVHILDSTFTYVTFFLLFLNILIMSVIGLQLINKVGHTGEIVRYSCITIAATTHLICLCFPGQLLMDRSAEVFDKACSSQWYTFSGKSKKLLSILLYKSLVPCTLSAGKLFVMSMTLCSSVMQTAMSYFTTFLSVK------------------------------------
>CfOr87
------------------------------------------------------FCYTCC---CYSLVVILSFMEVYLGCTDVEQNIDYCLTICCGLLGVLKTTWFRIYANSLINNYDSALNDYLTIDNTKDRDIMR-KHAFIGRILCCSMMGFSYFSCLIYAITPFLNHDQADQIN-I-TNEDKILE-YGLPSRCTLEYLNFPTSMYKTVCLVEIFIMILATTTNLGNDALFLNITLHVCGQVNILRIRFVNFDV----------------------------------------------------------------------------------------------------------RIYDRFNVLIKRHRYLITLARELADLISFILLMELFIISILLCIMGFQLILANNNTVVVGKSLMILSAFLTQLTLYSFIGNYLKSEMEEIGLSIYQSAWYNFPRKFTKNIIFILMQTKYPVALQAGNFIVVNLSTYVSILKTSFSYLSVLRIM-------------------------------------
>DgriOr85c-1_scaffold_14830_residues_3359602_to_3362151_reverse_strand.[501_2050].sp
----------------SFLKYANFFYSAVGIEPYTKM----------SRSSVASRWISLVFWANLINLSLNLLVLIAFATGHILEAITVMSYIGFVSVGIIKMMFVWQKKPALSHIIWELEKVFPCDKA-AQLAYNLDKYLNSCLRISFTFSMLYSVLIWTYNLFDIMQY---CVYDLW-LEM-REV-PLLLPYPIYVPWHWQGHWSYYLLVISQNIAGYTSAAGHVSTDLLLCAITTLIVMHFDYLARTIEK---------------------------------------------------------------------------------------------------EKQVLSGDWSKDSRVLFDVVQYHERLLLLSDQLNEVFGVPLLMNLLISSFVICFVGFQMT-VGVPIDLLIKLFLFLISSLCEAYLICHHGQLIADASFGISAAAYNQNWYYADVRYRRSLILIIARSQSPVYLKATVFMKITRGTMTDLLQLSYKFFALLRTM-------------------------------------
>CpluG2R504O04D8LAP
--------------------------------------------------------------------------------------------------------------------------------------------------------------------------------------------------------------------------------------------------------------------------------------------------------------------------------------------------------------------------------------------------------------------------------------------------------------------THNQWMSGWEYENNELSNLVTTSMISTLKPLQFKAGGMFALSMPTFLMIVKSSYSTLVLLTTV-------------------------------------
>DperOr33c__super_8_residues_454657_to_456867_forward_strand.[501_1711].sp
-----------------VYQPFWWCMRLMAPTFFG-------------ATQRPVQIYVGLLHLLVTFLFPVHLLVNLALQPTSTELFQNLSISMTCAACSLKHVAHLYHLQEIVEIQKLLIELDGYVDSEEEHRYYVDHLQCQARRFTRCLYASFVVIYVLFLLNLMILIA----------S-----EDRMLVYPAYFPFDWQGNYLYAIALGYQSICLVLEGIQGVSNDTFSPLTLCFLGGHIHMWGLRMQKLGYEEEDEESPSVNHHQQL------------------------------------------------------------------------------------------NHHQQLWNYIEQHKILMRLHRLTRHTVSLAQLVQLGCSGASLCIIVCYVLFFVRDIITLLYYMIFIAVICVQLFPACYFASVVAEEMQSFPYAIFSSKWYEESREHRRDLLIFTQLTGRSRVIKAGGLIELNLNVFFVTLKTAYSPFALVVQVK------------------------------------
>DkikOr56a
------------------FQTHLSCFRWYGYVASE-D----------QKKAWFSLLRCTVFTASIWLSCALMLGRVFRGYEKLIDGATSCATAVQYFTVSIATLNAYVQRDXVIALLRLVHSDLENFMTEADDQELLAITQVYTRTITLILWVPSVVAGLICIYRTFFLPQTVFNMPAV-KRGE---EQPILLFQ-LFPFELCD--NFVIGYLGPCYALALGITTIPLWHTFITCLMKYVNLKLQILNKRVREMDITRLN------------------------------------------------------------------------------------------------------------KEFVEEQLRIRKFVQELQNLIRVPVMADFMIFSVLMCFLFFALTVGVPSKMDYFFMFIYLFVMAGILWMYHWHATLIVECHDELSLAYYSCEWYTFEIPVQRMLLFVMMHAQRPMRMRAL-LVDLNLRTFIDVGRGAYSYFNLLRS--------------------------------------
>DtakOr59b1
----------------------YRAMWLIGWIPPK--------------EGVLRYVYLFWTCVPFAFGVFYLIISYVQEFKNFGEFLTSLQVCINVYGASVKSTIFLWRLRKTEMLLDHLDKRL---QNDSDRERIH-NMVARCNYAFLIYSFIYCGYAGSTFLSYALS--------------------GRPPWSVYNPFDWRDGLSLWIQAIFEYITMSFAVLQDQLSDTYPLMFTIMFRAHMEVLKDHVRNLRMD--------------------------------------------------------------------------------------------------DPERSEADNYQDLVNCVMDHKTILKCCDMIRPMISRTIFVQFALIGSVLGLTLVNVFFFSNFWKG-VASLLFVITILLQTFPFCYTCNLLIDDAQELSNTIFQSNWVDAEPRYRATLVHFMHHVQQPIIFIAGGIFPISMNSNISVAKFAFSIITIVRQM-------------------------------------
>ApOr48
--------------NEKHHVFNIRLANLIGLYQTLDP----------ETVKFRRNVYQIFVAFVALYLLVISFAGCLHLWTNTATSLLDLLITTNSFYASYKMWIVVYRSNEIWDCLSITRYGFTSLNNRKWNHDILDRWRARSVRYTSLLAGAYFLTMVFYVGCPLVFGAA--VIPI--KNQDGSIGYRLNVINLYLFVDETYNEYYNTFFFIEALFIAGLVITYLLFDTLLLTLCLGICCQIQMICSAFESVNHNSPS-------------------------------------------------------------------------------------SAIDNKDEKQIISNEHDLIHDELITIIINHQAVIKKFELFLTIFDRVMLSHIFVSSISLIILWFNLIMSSGD--TTLKTIVAIPPFLFQIFMACYLFEDIHNQKDSIVYALYSSNWTEMDMKCKRLILLTMQLNQKKLRFTRTKI--VNLEMFFKTMGHCYTVVSVLMN--------------------------------------
>DeugOr67d
----------------KVIRMIRFCVGFCGNDVAD------------PNFRMWWLTYTVIGAIGFFFACTGYTIYVVVINGDLTVILQAFAMVGSAVQGLTKLLVTANMACQMRDIQNTYEKIYREYGSKGEYVNCLERRIRTTWQLIIGFMLMYIILLGLIIAFPIFYLLIW--------N------EKVLVMQFLMPIDHTTDGGHLLLTAVHVALITFGGFGNYGGDMYLFLFVTHVPLVKDIFCVKLKEFNEVVE-------------------------------------------------------------------------------------------------------RMRSMLVDLFTWHQLYSRILQTTKRIYSIVLFVQLSTTCVSLLCTISCIFIKAWPA-----APLYLLYAAIILYTFCGLGTLVENSNEDFLSVIYNCLWYELPVKEEKLIIMMIAKAQKEVCLTAADMAPLSMNTALQLTKGIYSFSMMLMN--------------------------------------
>DyakOr92a-1_chr3R_residues_5113041_to_5115415_forward_strand.[501_1875].sp
-------------TFDELTRFPITFYKTIGEDLYSDR----------DPNVIRRYLLRFYLVLGFLNFNAYVIAYFIMSTTTLLEATAVAPCIGFSFMADFKQFGLTVNRKRLVRLLDDLKEIFPLDVEAQRK-YNVSFYRTHMNRVMTLFTILCMTYTSSFSFYPAIKSTIKYYLM-----GSEIFE-RNYGFHILFPYDAETDTVYWFSYWGLAHCAYVAGVSYVCVDLVLIATITQLTMHFNFIANDLEAY-----------------------------------------------------------------------------------------------------------EENIKYLQNLVVYHARALDLSEEVNNIFSFLILWNFIAASLVICFAGFQIT--ASNVEDIVLYFIFFSASLVQVFVVCYYGDEMISSSSRIGHSAFNQNWLPCSTKYKRILQFIIARSQKPASIRPPTFPPISFNTFMKVISMSYQFFALLRT--------------------------------------
>DvirOr69aB____scaffold_13049_residues_22576498_to_22580702_forward_strand.[1501_2809].sp
----------------------MRCYEWFGSEMPR------------VHQTLAQRLWFRFGALNLIYQNLGMVVYLFMAESQVAQISETCSVMGLTLVGACNMWMLLQYRSDIECMLADLQQLYPNRGI-QSRVYRIEYYFEKSTRLMRYTAIFFISAYGYYNALPVVQLLYE-----L-LAESQHV-RYQYQSNTWYPWAPDSSISFIAAYLCQALSSLVGVAFIMISQFLLCFFITQMRLHFDALAN-------------------------------------------------------------------------------------------------------------------NEHLKVLISYHSRLLCIADKINDIFNFTFLINFTTSTIAICLMAFAMVMIS--LASTFKYSVGLLSFLVFTLFICYNGTELTSASDKLLPAAFYNNWYDGDLVYRKMLLFFMMRSCESRVLRAYKFTPVSMATYMAMLKFSYQLFTFVRAM-------------------------------------
>DeugOr67a
----------------DFLCIPVLFFNIVGIEPYESV----------KKPSLAFKVFYTLNMINMAIAFITEMVILFRDDENFLESCIVVGYVSFVFVGVLKLFTGSIRKQKVTILVRQLESCFPSSSEKDQEEYDVKTYLKRCNIFTKGFGGLLTIMCFAHFLIPISLYLVETYVLRS--PDT----KQYLPFYELAPWDWHGGWKFYLTYLHQSIAGYTATCGSISCDIMIFAVVFQVIMHYERLAKVLREYKVRNHTEPNGAYHDM-------------------------------------------------------------------------------------------------VLQSLVANHIDILRLTDVVNDVFGVPLLLNFMASSLLVCLVGFQLT-VEFSPEYFFKQVLLLSSALVEIYLLCSFSQMVIDASADVSSAAYHMDWIQLDTKCRKMLLFICLRAQKPECLKATIVLDLSIATMSXFLGMSYKFFCAIQTM-------------------------------------
>gi|383857763|ref|XP_003704373.1|
--------------------------------------------------------------IIIYSFFILQVLDIFFNVQNQDEFTENFTLTSMALNVLLKRHMLSTRRTNILSLIKRLDKSHFLPVTKEEMK-IRSKFENIIECATKMYATG---LAFFAFSVPFISI----VID---------FKSRKLYARMWVPYNYSSASLYLLTSSYEVVASIYGVSISIACECLYTGLILHVCCQFEILEHRFKTLNGKD-------------------------------------------------------------------------------------------------------------VNQCASHHNLIYKFADVINNEFKTVMSFQFFNSTAMICLSIYQLTYAK-NSTAFMEIMMYLVCVFLQILFYCLCGNMVKMKSIEFSDNVYSSDWPSWNNSSKMVLLMVIRRSRTPIEFTSMHVVSLSLESFMSLLKTSYSAYNLMKTTR------------------------------------
>DeugOr67c
-------EDSSARTFMELMRVPVQFYRSIGEDIYAHR----------STKSLLLKIYLYAGFINFNLLVIGELVFFYNSIQDFDTIIAVAPCIGFSLVADFKQFAMVRGKKTLILLLDDLEDMHPKTLEKQQQ-YKLSDFEKIMKRVINIFTFLCLAYTTTFSFYPAIKASVKFNFL-----GYDTF-DRNFGFLIWFPFDATSSLIYWIMYWDIAHGAYLAGIAFLCADLLLVVVITQICMHFNYISMRLEE--------------------------------------------------------------------------------------------------------PEEDKENIEFLIGIIRYHDKCLKLCEHVNDLYSFSLLLNFLMASMQICFIAFQVT--ESTIEVIIIYCIFLMTSMVQVFLVCYYGDSLIAASLKVGDAAYNQKWFQCSKSYCSMLKLLIMRSQKPASIRPPTFPPISLVTYMKVISMSYQFFALLRT--------------------------------------
>DeleOr67b
------------------------------------------------------------------------------------------------------------------------------------LSSILLNNWQIIDRQVMFFFKIVCMPVLYYTMRPYFQYIYDCYFVKD-TC------EMTLSYPAIVPYGNYEFPSYVIRFFLLQSGPLWCFFAVFGFNSLFVVLTRYESGLIEVLRFLVQNSTSDVLVPKDQRDKYLQCCVRLFA--R------------------------------------------------------------------------------------DKYLQCCVRLFARISSHHFQIENLFKYIILVQCSVSSILICMLLYKISTVEVGWVWMGMIMVYFVTIALEITLYNVSAQKVETQSELLFLDWYNCKWYNESKEFRFMIKMMLLFSRRTFVLSVGGFTSLSHKFLVQVFRLSANFFLLLR---------------------------------------
>gi|383847749|ref|XP_003699515.1|
----------------------------------------------------------------------RQFLGFHKRDKDMDALFESLPYFIASSIGIVKLANLQLNKANFRKLLNMVADEWENLKLNNELK-PLEDLTKLASTVARIYRTCILSSMTIFLSVTLLPSVLDVILPLN-ETR-----PRQQLFNVEYLFDKDE--YYYSVYLQLSWSTFVIVMVIGFVDSLYIIIIHHSSGLFAVCGEQIKKVTEMSDAVGGRISDQIYQCKRCMV--MHEKA------------------------------------------------------------------------------------KRCMVMHEKALQFYEILKETSTKNYFFQVGLNMMGISVQAVLLVSSLDKPDQAMKAGVLLISKQFHLFVVSLPGQVLLDHCAQLAKNIYCSKWYRTPLQIQKMIKIMQIKANRPCALTAGGLYEMSIENFGSTLKSCMSYVTMLLSLK------------------------------------
>gi|383858490|ref|XP_003704734.1|
-------KIPKNTDLAYAMSPLEIVAWPLGTWPLREE----------NATAIAN---SAITLFILIVMLLITYVELYLDMSNTEKDMNALMLITCGLLAVSKIICYRFRAPGLIFNFNSAVKDYANLNSEEYRK-IMRRHARMGRVACVTVITFSYSSSLLLGVQAAIAGD---PERVE-GNFTIPR-TREYPVPSDRLITILEIPLYLPIFVVEFYMLIITCTGNLGSDSLFFAISFHLCGQVEILKAEFTRLITEKKNSME------------------------------------------------------------------------------------------------EKKNSMEEFYTCIKRHIYLLELGDMLNNTISSILLVQIFSSSVLITITGFQLIYAVKDLTIGMKSIVIVCNFSLQLFTYSYVGDYIKSQMDEIGFSLYSCKWENFPKVVAKDLMFVIMRAQRSFHLVAGKHFMVNIETYASILKASMSYLSVLRVM-------------------------------------
>BmorOR-50
-----------------ALTLTLNTLSWAGLILRDDT----------KTQRIIMKVYGGLVFLYFVFTAYVQIADLVVIWGNIDFMTETSLILFMQLAVSAKVLTLMLKSKKIMEVTNEADAILNSEKKVEGQR-IIASIDKNTTLFLKYYGFFVAFTIICWFMGEN---------------------TSTFFIRSKYPFNELKSPGREFAFVHQCIVVIFTGSFDFNVDIIIISLVAVCRCRLKLVALSLRNLC-----------------------------------------------------------------------------------------------NKRNLITSDEEKVITERLRNIISQHKRALDAAEAIKHYLSGALLVQLMVSIVVICTTAYQLAVKKSTTMQSLTMAGYLFGTSLEVFLFCYQGEFLRESSEEIADAAYECPWYTLTRPLKKTLLIIMTRAQRPATLTAGGFVTLDITEYMAIMKASYSFFTVLQQV-------------------------------------
>DsimOr67c_chr3L_residues_9625193_to_9627576_reverse_strand.[501_1884].sp
-----TVKDNTARTFMELMRVPVQFYRTIGEDIYAHR----------STKSLLFKIYLYAGFINFNLLVIGELVFFYNSIQDFETIIAVAPCIGFSLVADFKQAAMIRGKKTLIMLLDDLEDMHPKTLARQKEYK-LANFEKTMKRVINIFTFLCLAYTTTFSFYPAIKASVKFNFL-----GYDTF-DRNFGFLIWFPFDATKNLIYWIMYWDIAHGAYLAGIAFLCADLLLVVVITQICMHFNYISMRLE------------------------------------------------------------------------------------------------------PCNSNEDKENIEFLIGIIRYHDKCLKLCEHVNDLYSFSLLLNFLMASMQICFIAFQVT--ESTVEVIIIYCIFLMTSMVQVFMVCYYGDTLIAASLKVGDAAYNQKWFQCSKSYCTMLKLLIMRSQKPASIRPPTFPPISLVTYMKVISMSYQFFALLRT--------------------------------------
>gi|242024708|ref|XM_002432724.1|
-----------------------DYLTYVGAWEYKTV----------RWIEIAFYTYRVFCFFVFAVAILFQLLDLWIAIGSLEKMTYNMSTSVIVLYTILRLIALLKKKKTVDKLRINLWNDFNKSDDETDETIKKM-AVKRMDFAAKMFHIAAIIFYPVWIGFAYFSYLWG---------------PRELPFPIYYPADYDDPVAYDVVFVLEIISGAIILCVSIEINLLVFGILLQISAQYKILQKNIIKLGENVFNYDEENYDSIEKNYYYYS-------------------------------------------------------------------------------KREKKLKTEASLKKIISRHLTLHQYVKKFESTFNGSFFIQVLGGSTLITLNGLLLMKMAYTINKIAQQAVYLVLLVVTMFYNCLFATVLITEYNNVANAAYSASWYEMDTSLQKYFIMIILHAQKQPRITAGKLILMDLDTFLSLLKNIYSWLMFFWQL-------------------------------------
>DpseOr67b_ChXR_group8_residues_9197493_to_9200233_reverse_strand.[501_2241].sp
--------------------------YALGINIAPRK----------RSSKHCRLTLIVVLLVNLSIIYSLVAFIMANFQVSFETYVEAVLLTFQLSVGVVKMLHFQNSLGASVQLVHSTEDLPRKQDLLRSLRSILLDNWLIIDRQVMFFFKIVTMPVLYYTMRPYFQYIFDCYIIRD-TC------EMTLTYPAIVPFGAYEFPSYVVRFFLLQSGPLWCFFAVFGFNSLFVVLTRYESGLIKVLRYLVQNSTSDNLVPKHLRVR----------------------------------------------------------------------------------------------------LRCCVRLFARIANHHNQIENLFKYIILVQCSVSSVLICMLLYKISTVEVGWVWMGMIMVYFVTITLEISLYNVSAQKVETQSELLFYDWYNCGWYNESRDFKFMIKMMLLFSRRTFVLSVGGFTNLSHKFLVQVFRLSGNFFLLLRNM-------------------------------------
>DsimOr69aC____chr3L_residues_12337392_to_12343964_reverse_strand.[2330_5073].sp
-----------------YFDSSLRLAMIPRFWSQRSE----------DLYPTFRRAFFLLGSFCLAYQCIGVIIDWSIYGRKVAEISEATGALMLVAVGFFNICVLSNRRPEIEILLTDLRELYPRPRDRNYRQ---QYYFQMANGLMKFEFIYFWMFTMYYNIAPLVVMMYEYQMDGM-EM------RYKTQINTWYPWNVYGSIGYGVGHFATLIASIEGVAFSLGTHNIISIITYQLKLHFDAISNQLLKLDSR-----------------------------------------------------------------------------------------------------------NQELRRLIAYHSHVIQIANDFNEIMNFSFLGGLFFSTTALCMTSVAIVL--LDLQSAIKCINGLIAFIVYNFVICFLGTEFTLASGKVLPAAFYNNWYEGDLAYRRMLLILMMRATKPYMWRTYKLAPVSITTYMATLKFSYQMFTCVRSLK------------------------------------
>CpluG2R504O03CT0FW
--------------------------------------------------------------------------------------------------------------------------------------------------------------------------------------------------------------------------------------------------------------------------------------------------------------------------------------------------------------------------------------------------------------------------------------------------------------------------------------------IITQKPLAITIFNSSTLSVNNCVTIVDTAISYYILLQSL-------------------------------------
>DvirOr59a-2__scaffold_12875_residues_18636512_to_18640689_reverse_strand.[1501_2678].sp
------------------FRSHWTVWSVLGVTYRQIK----------WLQP--YIVYSLVVNLLVTVWYPLHLGLMLFKNASLTDDILNLTTFATCLACSLKFSIYAYNFDKVQQMEHLLSQLDLRVKSAAEKAIYSQL-RTQLRNILFVFIGIYLPVGVFAELAFIFKD------------------EPALMYPAWFPFDCVNSRNFYIAHVYQIVGIGYQLMQNYVSDCFPAVVLCLISAHIKMLYVRFEQVGVDDAEDAEYQ----------------------------------------------------------------------------------------------------YQLEACITDHKRLLELFQTIESFMSLPMLIQFAVTGLNVCISIAGLLFFVTEPMTRAYFFFYAMSMPLEIFPICYYGTDSELWFGNLHYSAFSCNWTSQHRGFKKKLMLFVERSLKGSTALAGGMLRIHVDTFFSTLKFAYSLFTIIIRMR------------------------------------
>AaOR82P
-----------------YFWLADALCLISEQRPPQTK-----------HFS-IRVLWTTLSILHQYSCFAIQLIKCYQQSPLVKKKIAAIVNLMIPLGVAVRGMCLAYHREAVLKLKKYINSKSCQREDVGSLE-LRSQQYRKVNRNLAVLHCVTTASSVLWXALTIGLH-----------GDD----VFKIPFKSSGWIGKTIDVVYALLLIPWCFTLWYSPTQFVPILSFFNTELQIVVAQFESL-------------------------------------------------------------------------------------------------------ELTLEHRKQFWVDLDTAFKNAIFHHSSSISHFELLRKISGLNFFVFLCSSAVIITINIIPIIM--NPSFEHLPILLCSIEYASETYLCCTMFESLRNENRRIARYVYGIDWLCARKSIKQNALILHQRINKDFAIKAGGMFPLTVEMFATMMKSVYSLLTLLLQ--------------------------------------
>NvOr131PSE
----------------KYFFFNKRFQQALGIWPYES--------------RAKKNAVRNPGADRHRCTLVPQIARLSTSIGDLEKTTENVVILLYTYXIYIKLFVAVYSEDQMKTMYESTARNFQVYTDETEK-KILKDYSLFLCKLIG-HQLYMIQALMIFISLPLTPVSLDIIMPR----------PRMFILNGDYFVDNDI--YYYQIYLFDSIACAATVFIMVSTDCMYAATVEHCLALFSICKYRLEIFNRNQNDSKTSITEKPRH----------------------------------------------------CMYAATVEHCLALFSICKYRLEIFNRNQNSKTSEKPRHDYAYYALKEAIILHKEILKYHEILQASYSLYFLLIMGATIGSVTMNSAMILVKTHNPFVLIRYTLVLIGIMGQLFYLSXPGQKLIDYSSEIYRHIYLNDWYNSSLKCQNLLIFMTLRCTRPCTLAGGGIYVMNFINZAAILKTSASYIMT-----------------------------------------
>LhOr184NTE
------------------TELNRCGLELVGLWPKIDK----------VKNNFVSDLRVCIVFIIVTFLVVPLVWSLVRVWGDMLLMIDNLQVTLPLIVVSMKLLIIRWKRSAIAFIIKMIAEDWKNLKVDSERDVMIRR-ARASRLIVICGYALMVFVFSVLIVLPTFGLHFR----YL-SNLTDG--DRLLPFQAYYFYDTDKSPQFELTLIIQAMTMFFGAITYTSVDAFLGLAIFHICGQLENFRHRLFSLT-----------------------------------------------------------------------------------------------------------DFDGCLRNIIDTHLRLIRFANNIEDTFTLMMLGLVFYFGIVFCLFGFLLFTVNMSPSRICFVMIGIVTLLAHTFLYCGAGEIIAKQCEAVYRALCDLKWYKLEPKESRALILIMMRTSEPFRITAGKIFPLTMTTFCSLLKTSAGYISFLLA--------------------------------------
>gi|284010016|dbj|BAI66643.1|
----------------NYFKIIRIFMVAPGAWPADVG----------EKLSLLVRVHRALMPYHTSVIVIGELYYLYIHKEDFLNMGHVIIFTFLGVLIAIRSILLRKYHLLLTKFVRVMHLMHFKNKGPYYK--QINETVDKISYYYTIFAIVVATAMINFNIVPLFNNVTNVLIYKT-ENYT-----LEFALYYKYPFDPLD--YFPSTTIYNVYLSYNCSIMVCGIDLILFLIIFQIIGHVYILRYNLENFPS---------------------------------------------------------------------------------KLEEILKHKGNEDISSEMFDAEENREVRLKLQECIEHHKLIIGFTDELSELF-------------------------------------------------------------------------------------------------------------------------------------------------------------------
>DyakOr43b__hr2L_residues_16464307_to_16468787_reverse_strand.[1501_2981].sp
----------------------MVTLRNSGLDLNN-------------DFGIGRKTWRVFSYIYMAILPVSFNYMVHLAEFPPELLLQSLQLCLNTWCFSLKFFVLIMHMHRLEWANKHLDKLDEYCVKPGEER-KIRDMVAAVTRLNLTFFV----VYGFYATSALVDGLL----------------HHRVPYNTYYPFNWRVDTQLYIQSFVEYITVGFAIYVATATDSYPVIYVAALRTHILLLKDRIMYLGDSSNEG----------------------------------------------------------------------------------------------------SYMFKSLVDCIKAHRTMINFCDAIQPIISGTIFAQFVICGSILGITMINMLLFADQSTRF-GIVTYVMAVLLQTFPLCFYCNAIVDDCNELADALFHSSWWVQDKRYQRTVIQFLQKLQQPLTFTAMNIFNINLATNINVAKFAFTVYA------------------------------------------
>DeleOr42b1
----------------------YRAMKFIGWLPPK--------------EGVLRYLYLFWTLMTSTTYLPLGFLGSYMKSFSPGEFLTSLQVCFNAYGSSVKVAITYSMLWRLIKAKSLLDQLDLRCTSMEEREKIHRV-VARSNHAFLIFTIVYCGYAGSTYLSSVLS--------------------GRPPWQLYNPFDWHDGPKLWVASTLEYVVMSGAVLQDQLSDTYPLIYTLILRAHMDMLRERIRRLRSDETL---------------------------------------------------------------------------------------------------SEANSYEELVKCVMDHKLILRYCAIIKPVISGTIFTQFLLCGLVLGLTLINVFFFSDLWTG-IASFMFVITILLQTFPFCYTCNLIMEDCDSLTHALFQSNWVGASRRYKTTLLYFLQNVQQPIVFIAGGIFPISMSSNISVAKFAFSVITITKQM-------------------------------------
>DyakOr65c-1__chr3L_residues_6906197_to_6908646_forward_strand.[501_1950].sp
-------------------------MKAMFLYTTS-K----------ERELPFRSTWHTLVNIQVSICFSTMCYGVTESFGDKVQIGRDLAFIIGFFFITFKIYYFQWYGDGLDEVVETLDRLHPWAQKGPGA--VDCRTGKRWYFVLAFVLASSWMVFLCIFLLLLITSPM-------------WVHQQILPFHAAFPFQWHHPISHAIIYLFQSWCAVYTLTWLVCIEGLSVNIYVELTFAIEVLCLELRNLHRRCHEYEE-------------------------------------------------------------------------------------------------YEELRLETNRLVKFHQKIIDLLDRTNNVFHGTLIMQMGVNFFLVSLSVLEAMEARKDPKVVVQFAILMLLALGHLSMWSFFGDLLSQESLKISDAAYEAYDPTGSKDVYRDLCLIIRRGQKPLIMRASPFPPFNFINYSAILNQCYVILTFLLN--------------------------------------
>DeugOr47a
----------------SFLQVQKSTIALLGFDLFS------------ENREMWKRPYRAINVFGIAAIFPFILAAVLHNWKNVMLLADAMVALLITILGLFKFSMILYLRRDFKRLIEKFRLLMKNEAGGEEYAEILNAANKQDQRMCTLFRTCFFFAWLLNSVLPFVRMGL----SYW-LAGHA---EPELPFPCLFPWDIHIIRNYAMSFTWSAFASTGVVLPAVSLDTIFCSFTSNLCAFFKIAQYKVVRFRGDSLKESQATLNKVF--------------------------------------------------------------------------------------------------NKVFALYQTSLDMCSDLNLCYQPIICAQFFISSLQLCMLGYLFSI-TFAQTEGVYYASFIATIIIQAYIYCYCGENLKTESASFEWAIYDSPWHESSTSICRSLLISMMRAHRGFRIT-GYFFEANMEAFSSIVRTAMSYITMLRSF-------------------------------------
>DbipOr82a
------------------FQLQENCLRAMGHTGGHDN----------SISDGKLSVKHIVSLAFVVSAQYPLISYIVYNREDMEKVTACLSVVLTNMLTVIKITTFLAYKQDFWRMIQRFREMHQQXXXXXXXYGYVADANKVASLLGRAYCISCGITGLYFMLGPIVAI----ITSKW-RGTTY---IRELPMPMKFPFNDVNTPGYEVGFVYTVFVTVVVVTYASAVDGLFISFAINLRAHFQTLQRDIENFNY--------------------------------------------------------------------------------------------------------EREVRAALRSVVDYHVELLSMSKHLRVIYTPIVFGQFFITSLQVGVIIYQLVTRLDSIMDLLVYLSFLGSIMLQLFMYCYGGEIIKVESLKVDIAVRLSDWHLATTTIRKSLAFIILRSQREVLIKAG-FYEASLANFVAICRTAMSLITLIKSI-------------------------------------
>gi|383857761|ref|XP_003704372.1|
----------------ETLRWTRVMLSLSGCCLEFYT----------PLQRFLYQIYTIVAKMLLYSLLILQTLDIVLIVENRDEFTENIAITSMAFNALMKNTMMSTHRANILTLIKRLERNYFLPITKQEMEI-RSRFDRIIESTSKAYTALLGFFAFLVLFMTIVIGF----------------NKRKLVFRMWLPYNYSSARLYILTSVYEVMVTSYGVSVSIACECLYTGLILHVCCQFEILEHRFKMLNT----------------------------------------------------------------------------------------------------------------NQCASHHHLIYKYAEAVNEEFKGIVSFQFFSSMSMICLTIYQLPY-AENSATFLATAMFLMCVFLQIFYYCLCGNVVKAKSAEFPDEIFSSGWPSWNDSSKKVLLMVIRRSKTPIEFTSMHIVTLSLESFMSLLKTSYSAYNLMSNTR------------------------------------
>HsOr262
----------------RQYNINRMLLSWLGIWPFQ--------------CKVARCLLPFCALMIEICYFPIEIMMLHEHWRDAQVLCESCYQCVLLTVFISKIVNEIWNRDKIRHLYEAINDHWNILTSESEV-QVLKDYTIVSRKFTIFYSTLLCFMAMLFLSAPLIPIILDIVQPLN-ESR-----SRVFAVLIKVRLDQDK--YYVPIFCYHIGVVGLGVISMVSIDSMYVAFIVHACSLLTIINRQLEEMTPRL----------------------------------------------------------------------------------------------LAKFDVPNERALYKRYIECLKKHQLALEFINTFNSAYQMISLVLLLLNGATISVVGVRIVYILDQTKDTVRYSFIIVTMLIQLLIVCYCGQKLMDESQEVVHRAYAAEWYRFSPRLKSLLIITVHRGIVPCGLTAGKMIPLSMTTYAAVVRTAASYFMTFLSLK------------------------------------
>HsOr261
----------------REYNINRILLSRLGLWPFQ--------------SKLARSLLPIFCLLLEMSYYPFEILMFYDHRDDAQMIFESCYQLVITTAFLVRLWNEIWNRDKFQHLYEAMNAHWDVFTDDSEI-RILKEYSTVSRKFTIFYATMMYILMSMFVVIPLIPVFLDIVLPLN-ESR-----PRILAIDVEFRVDTSE--YFTPIFCYTTAIIVVGVSIMVGVDTMHFTCTTHACGLFFIVGEKIENILKAAD------------------------------------------------------------------------------------------------LGLSNERAIYDRYVDCLRKYQHALEFVNILNSTHQTVAVFFLLLIGATLSLIGVRIVYELNQMKEMFRFTCIVMGALLQLMVMCYSGQKLMDESQNVFHRTYAAEWYTFSPRLKSLMIVTLYRSVVPCSLTAGKMLPLSMTTYAGVVRTGVSYFTAFLSLK------------------------------------
>HsOr260
----------------REYNTNRIFLSCLGCWPFQ--------------SKLGKCFLPIFCFALEISYLPFEILTLYEHRSSGKIVFESCYQMVITFAFLIKLLNQLWNRDKFRRMYEIMEHHWNTLTSDLET-RVLRDYSDISQKFTKYYAIIIYCMMSMFITIPTLTPSLLDILLP----RNESR-PRQLAIYAEFGVDKDE--YFAPIFSYTSIMIIVGISIMVAADTMHMACTAHACGLFHMIGQQIENVSSCVKAIDD--------------------------------------------------------------------------------------------FESLNERMIYQEYIVCLKKHQLALEYVDILNDTHRIVAISFSLLIGATFSLVGIRIVYVLDQLEEMIRFTFIIMGALLQLMIVCYSGQKLMDESQNIFHRAYAAEWYRFSPRLKSLLIITLYRSIVPCKLTAGNLYPLSMTIAATVIRTGMSYFTAFLSLK------------------------------------
>DfucOr33c
------------------------FWLCMRVLVPTFF----------KDSPRPVQLYVMVLHGLVTLCFPLHVLHLVVHHPSPADLLKNLTMSLTCVACSLKHVAHLYHLPEIESLIGQLDKFISSEEEHRYYQDYVHCNAKRFTRCLYISFGLVYLIFLFGVIVQILTG------------------TWGILYPAYFPFNIEDNRMAAVALAYQVVCILVEGIQGLGNDTYTPLTLCLLAGHLQLWAIRMAQLGFSEEKNDS---------------------------------------------------------------------------------------------SEEKNDSNHHLLRDYIEQHKLLMRFHQLICQTISEVQLVQLGGCGATLCIIVSYVLFFVGDAIALVYYMVFFGVVCVQLFPSCYFASEVTHEVQNLPYSIFSSRWYDQSKEHRFDLLVFTEMTSRGRVIKAGGLIELNLNAFYATLKMAYSLFAVVVRVK------------------------------------
>DgriOr47b__scaffold_15245_residues_15653703_to_15658303_reverse_strand.[1501_3214].sp
--------RHKKQQQRLGLFYNRAFMVVICLYPNR--------------CLLANPMYKFCSLFVLANSSLFLVTCAIPKSTNVIDMGDDIVFMIGITLITTKLYYIHFRANEIDDVIEDFQYYEKIFKADHSLGKADNDENKEILRWQRICYLVELVMIIQFTVYLCFFNV-AICMHPL-I------SDRELPYHAVMPFGWQHPPMHALTYIWQTATGQFNLMAICHIDLFGSHTFMHTALNLKILCIEMKKLGKLQL------------------------------------------------------------------------------------------------------THFHEQLCKIIQFHQHIIHTIQNNSRVFHGTFITQMIASFALISISMFETMAAADNPKVAAKFVLLMFITFIQLSYWCVVGTLVYSQSVNVAQAAFELNWHTKSIGIQRIILFMIMRSQKPLIYAAKPFPPFTMATYSIILQQCYRMLAVLR---------------------------------------
>gi|340710666|ref|XP_003393907.1|
-------GANAKANSDYGLQLNRWFLKPIGVWPSSPT----------RFEKIISITLNVICYTSIILTTIPCLVRMFLEDESIYLKVKSLGPVSHWIVSGANYTTLLLRSNDIRQCMEHMEADWQTVTREKD-QWVMLKNAKFGRYVAASCAIFMQGGIMCFIFVTAMDT-VE---IQI-GNETRI--LHVLPCAVYKKINVDESPTNEIVLFLQAWSTIIANSSTVGIFSLAAVLAAHACGQLNVVMVWITEFVNEPKKANG-------------------------------------------------------------------------------------------------------GIGVIVERHLRTLNFIGYIENLMNRIYFLEIFRCTMDICILGYYILSEDDQNVSLVTYVMIYISIGFNVFLICYIGEILTEQSKKVGEVVYMTNWYYLPDKTILDLILIIARSSVVVQITAGKMVLMSVYTFGDVVKTGFAYLNLLRQI-------------------------------------
>393_Si_gnF.scaffold03952_3260511-3308427.pep
--------------------LNVRINMLSGLFPMTAN----------SRFSIGWKIYSAITWLMILTVVIAF-FVGFNLVSKMKAISDGMIGTVFTIEVFFMAVRIHICRDLIVQFIRNMNDILR-VQDETMRCAVMTSLELMHSRFLKFYWLSGITTVIIWIGMPLKAVFIKNSFFYE---------DYRLPFISKQPFSME---IFLTGGLLLILCSVYVLLKKAAIDIYTLNFVMLMTAQYRYIAVKLEELFREKNSLNEYN-----------------------------------------------------------------------------------------------DSWAEAEMKAICKHHHTVVYMSSRLKKILGPNFCLIYLTSILRFSFVGVMISNTLTTVVERVAMVFFAMGEIIQFYILCLNVQKLLDASTEMTDMAFHENWYQLRPSIKRKFMLLIFGNNLTCRITSVEKFDISLPSFMK----------------------------------------------------
>gi|167863512|gb|EDS26895.1|
-------------------RPIIVFCKYVGAEVLT-------------SDKWFHP-MSYVLMFHMVAFNVCNFYTMIQIGSDVKQLMKTTIIVGIANQLIFKFFSLLAERRKLRSLFELAEERYRQYQDSQQEKEIVAKTNRFLEVFWKALLALYGSTMFVFGLWPVYVYYK----D-----G-----ELVPLFMYYIPVSLESTTGYLVTMAFHIDCYTYGIVGCFLTEYAFIFLSMHALVSVDLFLLHLKELGVLLRSPRE-------------------------------------------------------------------------------------------------------------------------------------------------------------------------------------------------------------------------------------------------------------------------------------------------
>390_Si_gnF.scaffold01968_226495-654737.pep
-----------------AIELNRFGLKLVGLWPKIHE----------DNYTSDLRIVIIFVIITFISG-IPLICSLLRVRHDMILVIDNLQITLPLMIVSLKLVVMRWKRTALLSIINMMEEDWIALKTDAERNVMIKR-ARTARMIVICGCVLMIMAFTSIIVFPIFGVPF----RRL-TNITDR--DKPLPLQTYYFYDTDKSPQFEITLVIQAITIFLAAVTYTSVDAFLGLTVLHICGQLENFKYRLDNLIS---------------------------------------------------------------------------------------------------------KDFNSALRSNVIIHLRLIRFAYKMEDTFALMLLGLVFYFGIVFCLYGFLLLTIKISIVRVLYVAVGVITLLVHTFLYCGAGELITHQCEAIYRTLHNLKWYKLESRNAKSLILLMARTREPFRITAGYIIPLTMATFCSLLKTSAGYISFLLA--------------------------------------
>gi|167878567|gb|EDS41950.1|
------------------MPSTLRILALTGVWGSG------------------RKIYRFGLMFGYGFMV-MMVPRFVFDSDNLSAILKSIGEVIFLSSIFVPALVFAGKRGTFEKVVTGLGEIFQKATIGEHFFELIEQQNVKIKKFADFLTIYMMFAAFGYCMPSLFISYLRYFTNDG-TNP---V-VFVLPMEQEFYLHIRTNAHYNIFMVFSLLAYMVCSYFTLVKLTLPLFTIRYSSMTYRLVAIRIRNLTRYKSS---------------------------------------------------------------------------------------------------------ADIKDIIELHQQAFNVTALVEEMCHIPVALEFLTCILLWSLVMFYIST--TMGWDLFSILIVVFSSLVEAFGYSYLGSELSEQAVTVGAACYELPWYESSAELTLACRRIIQRSLKATRLTGLKMFSIDLKTYGNIVNISYSYYLILK---------------------------------------
>DtakOr19a
-------------DSTRALVSHWRIFRLIGLHPPDR-------------ATMWGRHYRAYSIAWFHVCMWVSFVVNFLLSNSLETFCESLCVAMPHTLYMLKVINVCLKRDEMLHIHQLLRYLDGRLGCSEEF-RIIGEGVTAAEFIFRVILRAVVGVVVLGVFYISLAS------------------EPTLMYPSWIPWNWKDTTAYLPTVILHTFALIETAMVVLNLSTYPCTYFILISAHTKALARRVSRLGHGQS---------------------------------------------------------------------------------------------------------------YIQDHQIILQLFRSLERSLSMTCFMQFFCTACAQCTISYFLLFEEVGIMRFTNMMSLLMAFTTESLLLCYTAELLCREGESLLAAVYSCNWLDQSVHFRRLLLLMLVRCQKPLILVSGIIVPISMKTFMVMVKGAYTMLTLLNEMR------------------------------------
>DmirOr10a
----------------YFFAVPRLSLDIMGYWPMG--------------DDLPARAIVHFVILSIGVVTELHAGLMFLQNAQITLALETLCPAGTSAVTLLKMLLMLRYRRDLANVWMQLQRMLFDGLNRPEQKAIMHDHSVMAARINFWPLSAGFFTCTTYNLKPLLIALILYLRDP----------DRELPWN--TPFNM------------------------------------------------------------------------------------------------------------------------------------------------------------------ELQLRGIIIRQNSVFELISFFRKRYTVITLAHFVSAALVIGFSICNLLTVGNNSLGALLYVAYTVAALSQLLVYCYGGTLVAE---------------------------------------------------------------------------------------------------------
>DpseOr98aL1__Ch3_residues_3458176_to_3460488_forward_strand.[501_1813].sp
----------------EAFKYLEYAMILMGWTPPQ-E----------GWKPFRIILTIVISFWWILYVPIGVFITFFVELKSPSEALSVLQVGINAGGFPLKMIIMRLNMWRYHKIKELLGRMDKRCINITER-LEVHRWVARCNIVYLIYQFMYTAYTLSTFFTAIFS--------------------GVLPFHLYNPFDWRESMNLWIASVLELIPMNGIVSQTYMMDVFPLLYGLILRCHVKLLRQRIENLCSDPRKSDDEN---------------------------------------------------------------------------------------------KSDDENNEDLVFCIKDHKLILEYVSVMRPVIETIIFVQFLLIGLLLGITMLNLFFFADFWAK-LAIAAYINGLIIQTFPFCFTCDLLKDDCESLALAIFHSHWKSSSRRYKSSLIYFLHNAQMPISFTAGSIFPIGLKTNITVAKLAFSVVTFVQQL-------------------------------------
>NvOr121PSE
------------------LPLNFQTCRMCGMWFES------------NSYYLPKMIYRLLVFLIIFQFTLSQIIELLTMHGSVDDFTEVLFLTLTFVALCLKVLNFTTZRNEMVDMLDDFRTPICLAKSPEEKD-IIQKCSKTTKKIFLSIMSLSQSTGLVLLVIPFLTS------------ETR---EIPLPFKSYQPYEISSATNFWITYALQIFAAIYGVLLNVSMDTLVYGFIIMATGQFEINCYRLEN------------------------------------------------------------------------------------------------------------------MRDCIEHHVLIQDIVYKIQHFFIYVVVPLFLFSLVTLCTSIFQMSQKQVASFEFLSLTMYLACMLCQVFLYCWFGNELELKSNAVANAIYCSAWTDFTRREKRNISFIMLSAKSGSKISYHGQCSLSISTFAWIVKTSYASLNLLQQ--------------------------------------
>DperOr43b__super_2_residues_8229655_to_8231954_reverse_strand.[501_1800].sp
--------------------YLLKTLHIAGLDFYN-------------DFGIGRKILRVISFSYNIFYLPLSNYKIHFSQFPPDLLLQSLQLCLNTWCFSIKFFTLSILKERFEMANKCFDELDVYCVTPEEK-RKVRVTVATINKLYLIFGIVY----FLYATSTLVDGLF----------------HDRVPYNTYYPFDWRLDRQLYIQSFVEYFTVGYAIFVATATDSYPVIYVAALRTHILMLKDRIVRLGEANNEAN-----------------------------------------------------------------------------------------------NADPDNIFKSLVECIKAHRTMLNFCDTIRPIISGTIFAQFIICGSILGIVMINMVLFADQSTRF-GIVTYVMAVLLQTFPLCFYCNAIVDDCNDLADSLFHSAWWMQDKRYQSTALQFLQKLQQPITFTAMNIFTINLATNINVAKFAFTVYA------------------------------------------
>DtakOr59b2
---------------------LYRAMKFIGWLPPK-E----------GVMRYLYLTWTLMTFVWSTTYLPLGFLGSYMKSFSPGEFLTSLQVCINAYGSSVKVAITYSMLWRLIKAKSLLDQLDLRCTTMEEREKIHRV-VARSNHAFLIFTFVYCGYAGSTYLSSVLS--------------------GRPPWQLYNPFDWHDGLKLWVASTLEYVVMSGAVLQDQLSDTYPLIYTLILRAHLDMLRERIRRLRSDETMS-------------------------------------------------------------------------------------------------MSEAESYEELVKCVMDHKLILRFCSIIKPVISGTIFTQFLLCGLVLGLTLINVFFFSDIWT-GIASFMFVITILLQTFPFCYTCNLIMEDCESLTHAIFQSNWVDASRRYKATLMYFLQNVQQPIVFIAGGIFQISMSSNISVAKFAFSVITITKQM-------------------------------------
>TcOr183
--------------------------------------------------------------------------------------------------------------------------------------------------------------------------------------------------------------------------------------------------------------------------------------------------------------------------------------------------------------------NVRYQERVSQNLCLCFSQHVALKNWLSKCLKFMKNVMPVYFCLAIICIVIIMFFILNNNTSTHMKLRFFICGICSSVVLYIFSEAGQLLSDDTGGVFQVLMECPWYCWNTKNRKIYTMFLLSAVKPLTVDWGGL-ILNYNFGNHVFRTCSSYALILYKLR------------------------------------
>DmirOr7a
--------------------------------------------------------------------------------------------------------------------------------------------------------------------------------------------------------------------------------------------------------------------------------------------------------------------------------------------------------------------SPASQTEQCEELQWCIVDHQSVLKLLGCVGPVISRTIFVKFLITAAIMGSTMINTNT-------TIASSIYLLAVTLQKAXCCYQATSLMFDNEQLSLALFHCQWLGQSAXXXXXXXFYLHQAQQPH---------------------------------------------------------------------
>McOr28
------------------LKIQRICMILLGKWQFDQ------------KNLMQNKLYKIYGWFIIIYYFAVIMPFVIKSRWACEDIITKLGTIYLNHMNVF-MTNLMSNTDHLKKLVSYILNYEKIT-YPKETDFVRKTYDFYCAMNYKMTALYIVTPSSLAIVYYAFEVTFTFL--KD-ENDPC-APNKGRIYQFWLPFDTNK--YFYVAMPFELLEITIVAILNTYNKLIPSSMSTFQLGQIKILQEMLRHVDDEAIKLHTNQHIEWE--------------------------------------------------------------------------------------------------TKCAKKLLEILSLMDILHKATGPLMLLVFSSNALETAIFIIRMLR-AKTIVESLISVGVSFIIFVQLLSFFWQANEVYLESQNIIHVIYNTNWVDYNVSVRRKLIMMMTKCQKPLSFQGSGIGSMTIETYKKLVKSCYSVVTFFTS--------------------------------------
>gi|379070056|gb|AFC91739.1|
----------------EAFRPHFNALAYVAIIPKPSS----------GVKHTLHTVYRAVVWFLVIIYNLQHVIRVIQARHSTEQAVNTLFVLLTTINTLGKQVAFNSRVERVDRLVATIEGPLFMARNTYDE-KVLRSNAWIMSRLLMMYHGSIYLCGAMWGISPLVSKL-----------------SGEVELTGYFPFDTSGWLGFGIAVAFNTIVITLQGYAHVTMDCTIVSLHAQTKVQLQMLRNSLEHLTDS----------------------------------------------------------------------------------------------------------LKKRLTRCVEHYKLIVWFHSEVEAVFSEAMIVQFFVIAWVICMTVYKIAGLSLVSAEFFSMFVYLGCMLGQLFIYCYYGTQVKAESEFINYSIYRCDWVSLSPRFRALLLILMSRGMRPVAPRIAYIIPMSIETYISVLRSSYTLLTFL----------------------------------------
>NvOr186PSE
---------------------NKTLLIHYGLWPYQ--------------SKLAKRCKYSIFSITSISLIIPMLQGLRDDTSDIVIFFETVVATLMVFGGFAQCLIMYARENKMRNLFNEIDANWHKLTDYKEREIFLHF-ARRGRALVTLFTVSTISCYFVFMILNNIPTILGEATK--------DA-SKTFPYYSKRWIDER--LRNLQIFLHVIIVTFYSGMVYIVAITTYIYSIKHFCGIYAIVAYRLKNLTSTRRVM--------------------------------------------------------------------------------------------------------AELFDIVNKHKEAIKGVRAIGGIFRRSFFVIEICFLCAFAMILFDIHSNLFNLRLLLRICFIASIFFMHTFYINYGGEMVIHFSDKIRMATFFIQW-------------------------------------------------------------------------------------------
>DmirOr45b
------------------FFVTRYSFGRLGLRFGE-A----------KSQSWISLAWLVFNFVNLAHCCQAELVFGWHYLRSPVDAMDAFCPLACSLTTLFKLGWMWWRRQEVSALMERIRLLTEEQAGRGNRNGARRSYYLMATRFGMLVFTLGSITTCAFVLRSLWEMRARGLADF----------KFDMPFRMLFPEFAHRMPWFPLFYLYSTWSGQVTVFSFAGTDGFFFGFTLYIAFLLRVLQLDLSDS------------------------------------------------------------------------------------------------------SPRDCDLCCRRLANIVDRHNEIALIVRRFSGIMAAPAFVHFVSASLVIATSVIDILLYSGYN--IIRYVVYLFTVCSAIFLYCYGGTEMSTESLSVGEAAYGSAWYAWDRETRRRVYLIILRAQRPITVGV-PFFTPCLPVFTAV---------------------------------------------------
>DmirOr45a
---------------DSYFSIQRRALEIVGFDPST------------QRLHMRRPLWAGLLILSLVSHNWPMVVYGLQDLSDLTRLTDNLAVFMQGSLCTLKFLAFIVKRRRIGALVHRLHGLNREACASPQREKILRE-NRLDMYVSRAFRNAAYAVSVASMIAPMLNGLIAYLTEGV-------F-RPTTPMEFNFWLDERQARFYWPIYAWGVLGVAAAVWLAIVADTLFSWLVHNVVAQFQLLKLL------------------------------------------------------------------------------------------------------------------DSHLVECIRRHRLALELARELSAIFAEIVFVQYMLSYLQLCMLAFRFTRSGW-SSQVPFRAAFLVTVFIQLSSYCYGGEYLKQQSSDVALAVYSCDWSQMPPARRRLWQMMIMRAQRPAKV-FGYMFDVDLPL-------------------------------------------------------
>BmOR-25
--------------FEKALRSANFYMRVIGIPTDIRD----------GNRTLRNRWFYCINFLWLNTDVAGEVKGLLNGSSTLIENTYLIPCLTLCILGNVKTFFTIKYANHIIDLVAILKDLEIKNNAARKETEIVKERLKFLTTSNKFLLFVIGTGIIAFGIGPLMLT-ASIYFSSG----D--M-KLKLPFLIWYPFDSSDIRYWPFVYVHQVWSACIACCAVYGPDCFYFTSCTFIHIHFIHLQNDITNVIVESS---------------------------------------------------------------------------------------------------------HQAFLELTNRHKDLIRCVNLLEIIYSKSTLVNVVSSSLLICVTGFNVM--VTFCWFAAPFASFLALGLVQTYLLCYYGDTIMCSSTEVSDAVYNSTWYGTNISQMRDYLFVMKRAQKPCKLTAYGFSDVNLRTFSRILSTAWSYFALLIT--------------------------------------
>cplu_014564_b1
----------------------------------------------------------------------------------------------------------------------------------------------------------------EWCLNPLIYDCYNIYILKI-TNY-----TRSLPFEAFIPWKVDSNKKYIFTFAFQFISGIAASTGMVISDVLNVIFLANISLNLE-------------------------------------------------------------------------------------------------------------------------------------------------------------------------------------------------------------------------------------------------------------------------------------------------------------------
>gi|340710863|ref|XP_003394003.1|
----------YAHDYEYSIQVNRWLMQPIGAWPKLTN----------RTQRLLTKLLNFICHSLIIFTIVPCILYIVYEAESSKTRMKIIGPVSHWLMGELNYCCLLSKTDDIIRCIKHVERDWQVVENASSRE-MMLKYAKVGRFIAFIAAFCMHSGVLAFNVTKGFKK----MMFLV-GNDSY-F-MYPLPCPIYTNLDARFSPANEIVFVLQILSGLIVTSVTVGACGLAAVLTMHASGQLNMVVARLDNLVDTKIEEKQE--------------------------------------------------------------------------------------------KQEAQTVAQKKLGIIVEHHLRTLSLIASIEKVMNMICLVELVGCTINMCMIKYYFLT-EKSKDMRIVYAIVYASMVFNIFIFCYIGEIVIEQGERVGKKVYMTEWYRLPHKTALGLVLVISRSSMVVKITAGKFVQISITTFGIVFKTSFAYLNMIRTM-------------------------------------
>PbOr101NTE
----------------WAIGLNRSMLKIIGLWPQENN----------QREELLSKFRLSINLITIFVLTIPALVSLIRIWGDMILMIDNLQYTLPCLITTLKIFIMWYNKEALAPLIKMIVKDWTKMKMKEERGVMIKQ-ARITRLLTICGLFL-ILLTILVTLGSMLSGL---TFRYV-TNFTDP--GKPLAIQAYYLHDVSSSPKYELTYLVQLISLTMCGLTFTAVDNFLGLLVLHICGQMENLHLRLLNLGKSA-----------------------------------------------------------------------------------------------------KSANFKAALKSNVKDHIRLIRAIKIIDNVFDLMLLGLLLFFGIFFCLHGFLIINVQLSYIQLIWYFSAHICLLLHMCLYCVIGEFLVTQSEGIHRATYEYVWYTLEPGAARNLMLIMLHAKKPLNITAGKTFPMTMATFCNLLKTSAGYVSVLLT--------------------------------------
>BmOR-26
-----------------SVAPHLRRLRQVGFCQLDPT----------SQSRLMHRVYHRLVLAATVLYIFEQLTYAYQARNDMERLSRVLFLMLCHLTCIAKQFVFHSDADKINQLVVGLDDALCNQPVETHR-LLLLETSRRAARLLMLYSGCAVSTCILWAVFPLLDQL----------------RGRTVEFAFWIPIDYRHNFQFAVVLAYAFYSTSLVAVANTTMDAFIATVLYQCTTQLRILRMNFESLPERAYALSRKTRQDYHTVT-----------------------------------------------------------------------------------RQDYHTVTHELLVDCLLHYKKITETCNLLEQIFGKAILVQFGVGGWILCMAAYQIVDLSVLSIEFASMILFISCILTELFLYCYYGNEVSTESERLVTSIYSMEWVGARLGFQRGLLVLLERARRPVRPAAGLVIPLSLQTFLKIIKSSYTFYAVLRQTK------------------------------------
>AaOR113
---------------------------------------------------------------------------------------------------------------------------------------------------------------------------------------------------------------------------------------------------------------------------------------------------------------------------------------------------------------------------MDREVRIVLDQQMEYWRQLESLKRLVEKSFFIVHYYSLYSIGTCFFVA-RDLGVNVLAVAIYASAFAYLTKHYLWCHLVDSLQDVADTIGDEIYSRKYHQQYVQMKSSLIIVWHNTINGVSMKCMEMIEITTVTFVEMINIVYSVLTFLINM-------------------------------------
>TcOr186
------------------------------------------------------------------------------------------------------------------------------------------------------------------------------------------------------------------------------------------------------------------------------------------------------------------------------------------KIDLQIFLLNK-LIVQLS--HEKARDDAKYQRRIFAKLRQFTKHHANLKKCMRGISDIMNLSMPVFVFIGAPGVISIMYYFLYSSASTITKIRSVYVAVFTSVIVATFAHAGQKISDNTSLIFDTLTTCPWNLWDKRNRKVLLIFMANSVKPMTFSVAGI-TVDYQFAIKMIKLSSSYALVLYQLK------------------------------------
>BmOR-27
------------------LGPTLKGLKYWGMWQSG---------------GIKRILYNSIHAF-ATFFVITQYVELWIIRNNVELALRNLSVTMLSTVCVVKAGTFVCWQKYWSGIIGFVSNLEKEKNDAATQAAIV-KYIKYSRRVTYFYWSLVTATVFTVILAPLVGFLSSPERELI-ANGTL---PYPEIMSSWVPFDRSRGFGYWVTALVHTLICFYGGGVVANYDSNAVVLMSFFAGQMKLLSINCSRLFDDGNEVISNNEA---------------------------------------------------------------------------------------------------------------------------------------------------------------------------------------------------------------------------------------------------------------------------------------------
>DsecOr49a__super_1_residues_5824271_to_5828625_forward_strand.[1501_2855].sp
----------KPRSYEDFIFMANLMFKTLGYDLFHTS----------RWRYLLVRGYFVLCTINNFYEASM-VTRRIIEWKSPSKIMRQGLHFFYMLSAQLKFVTFMINRKRLLQLSNHLKELYPHKEQNQRK-YEVNR--YYLSRSTRYVLYVYYIVMVVMALEPLVQSCITYLIGFG----KAEF-TYKRIFPTRLTFDSKKPLGYVLAYVIDFTYSQFIVNVTLGTDLWMMCVSSQISMHLGYLANMLTSFRP------------------------------------------------------------------------------------------------------------CYFLASIVKRHQLLIRLQKDVKYVFGLLLACNLFTTSCLLCCMAFYGV-VEGFNWEGISYMTLFVSVAAQFYVVSSHGQMLIDWSTNLAKAAYESKWYEGSLRYKKDILILMAQAQRPLEISARGMFIISLDTFKILMTITYRFFAVIRQ--------------------------------------
>DbiaOr22b1
---------------RDAFIYLERVMWTLGWTEPY--------------EKRWAVVYKVFSFMTSIGFFILLCVEYVNRFKSAGEFLSSLEIGVNMCGCSFKNTYTLLGRRKVRKAKLILDRLDERCLRDEEK-SLVHRYVALGNFSYTVYHTCYWVFVITNFIGFLLI--------------------GHHAWRMYIPLKSDE--HFLISSVAEFLLMLYVVTMAQCSDVCPTISMLMARCHIILLRNRMMRLRSDPEK----------------------------------------------------------------------------------------------------DDEDLEELTKCIQDHRLILEYVNTLRPVFSGVIFVQFLLIGVVLGLSMINVMFFLSFWTGLG-TCLFMFDVCMETFPFCYLCNIIIDDCQDLADSLFQSNWTSASRRYKSTLVYFLHNLQQPIILTAGGIFPICMQTNLSMVKLAFSVVTIIKQF-------------------------------------
>DyakOr85c_chr3R_residues_8407895_to_8411833_reverse_strand.[501_1787].sp
------------------MKYAVLFYTSVGIEPYTSP----------KKVSLWSNLLFWANVINLSVIVFGEVLYLAYSDGKFIDAVTVMSYIGFVIVGMSKMFFIWWKKTDLSNLVKELEHIYPTGTAEVE-VYRLDSYLRSCSRISITYALLYSVLIWTFNLFSIMQFL---VYEKW-LKIR--VVGQTLPYLMYLPWNVQNNWTYYVLLFCQNFAGHTSASGQISTDLLLCALATQVVMHFDYLAKV-------------------------------------------------------------------------------------------------------RQELNEDWNENSRFLVKTVQYHQRILRLMDVLNDIFGIPLLLNFMVSTFVICFVGFQMT-VGVPPDIMIKLSLFLFSSLSQVYLICHYGQLIADASSSISISAYKQNWHNADIRYRRALVFFIARPQRTTYLKATVFMNVTRSTMTDLLQVSYKFFALLRTM-------------------------------------
>PbOr149
--------QKDLDRAAEVLAWNKRLMSTLGLWPFQ-----------------SNDFIFSINFGYFGFFMILEYLDFFLFIGDLEHVIMNLTENMAFSQIFVGMSMLRLYNNEIGEIIMEAMKDFDRTNYKTEEIKTFLIYNARSKIFVKLLMAFVALTASSYYLTPIIIILGSGLPKIM-INENVTQIIYLLPYRFHLFYAIENVHAYIIAYVVEMPFVFVSGFGQSATDCIMVTLVFHICGQMSVLALRINNINT----------------------------------------------------------------------------------------------------------NCKREVRHVVLMHIRLLRMGRTIEKAFNATLLAQLLGATSLICILGYQILTNKGERGVLVTFLIFQFLVLLILYAHCTVGENLLTESAKVCEAFYDCHWYDMPKTNARMMILCMARAQKPLSLTAGKFTNICLSTLTNVLKTSMGYLSVLRSF-------------------------------------
>PbOr148
--------KNKDDHIEDLFVHLERIFSFGGIWPFK-----------------KTYIRFAIYITHYFFYLVMAYADFYKVFGNLELMVMNIVETVAYSITFPLMW-LIRCSNMLKLIIKEIKKDLAERKFENEEERIYYNYNSISKLFTFTSIVGMFITVMLLYFRPLVYLLLSN--QAL-RNSTE---SFMLPYRVHAFFDTNNIHTYILVYLYLCPLIYISIC-HMAAICLLVILVFHICGELSILSYRIRNIGECSQ-----------------------------------------------------------------------------------------------------SEVIIDRIRSFIRMHLKIIWMAKSVDNTFNLILLDELLGNSIVLAISMYYVIVNISEIATCCTFIFFAIIALVMLFGYCLIGDQLTQQCINVQDAYYQCNWYEMPFNCKKCLLICMIRGRVMLYLTAGKFYIFSLSSFTDVLKTSLAYLSMLRTL-------------------------------------
>gi|380016534|ref|XP_003692237.1|
-----------------YYKSLKKWLTLSGLYPLR-------------------NTIIILVVISIISVTLPLIFAIYTCAKNIDAMLECLPPLGVCVVAMFKLQNIYNNSENFKKLFTFVAKQWHQLKLNNEI-RVLEEIVMQGNKMAQIYRNTLLVAMVIFFSVPLIFPILDIVYPLN-ETR-----PRQQLYKVNYLFNHED--YYFYVYFQLVWSSFVCVIIIIIFDWLYILIIHHNSGMFTVCGYQIQKIFTEEA------------------------------------------------------------------------------------------------------IRIYEQFKNCLIVHNEAIQFYNILNENCQYSYLIQVGLNMLGMSTTAVQTVINLDRPDVAIRSAVFFGANQFHLFLLSLPGQMLLDHCADFANAIYGSTWYGTSLEIQKMLYMMQIRSKKLCALTAGGLYDMNIENFGITFKTCMSYFTMIMSLK------------------------------------
>LhOr260FIX
---------------NSHYNIARIVLSVLGLWPFQ--------------STVRRYTIYLIMVLVLGSGFMFQIMGIIDIRQDVFMLLDNLPLLFLAALSIGKTISMVYMLPKIKLLLIKIQEYYLSSKANEES-KLYNSHVLYGRNLSSAYTYIILSHSILWNVTMLLTKLKR----TE-TTKNDTFSQVGVPYRVNYMIDVDT--YYAPIFIHTAACCVCYVFQEIAIDVLYITLIEHCRGLLATVRYCLENALSKNN-------------------------------------------------------------------------------------------NGDVSIKMSTRDQSYLNVIYIVRRHAETIQFINLINTVFSPSVFLHIGYVTLCLSILGYQLLINVDNSNDLVKYICFINAIIINIFFENWQGQKIIDSSEKVFESVYNTEWYNMPISTRKLLLMIMMRSIKPMVVTASKFMILSYITFNTMMRTSMSYFMLLRSV-------------------------------------
>AaOR18C
--------------------------------------------------------YI--LLLIIMSTFLYADVEAAALAEDIGGFSYNIAVLGFGLQGFAKFDAYVYRKKSMSELLWSVSRFLGENKGNNRLNPLLVDNVSVIVMIKRFYFKLYGLVFVTVSTFGMITSLI---------NR-----ERSLSFGFQFSFDTSQWAGFTFTYCYQVISSMMVVISSCCNDILIGAVYVNAMTMYDCIMSDLRELSKMSEMEQTPGNKRMAEDRMKSI--IQQH-----------------------------------------------------------------------------------------------------------------------------------------------------------------------------------------------------------------------------------------------------------------------------
>DyakOr67a-1_chr3L_residues_2399014_to_2401406_reverse_strand.[501_1893].sp
---------GKIYDVDDFLMLAVNYYNTMGIDPYETD----------RKANIWFQLYYVINFINMVYSFIVEVTYMANDNENLLEGCMVLSYCTFVIIGLSKICAVLYRRPKMTSLVKQLKSCFPLSALDQEE-YDVKFCLKRTHMYTKAFGALYTVMYFAHTLTPIFVYFCEKVLLKN-PDA-----KQTMPFFQLELWEWRDNWWFYPTYFHQSLAGYTATCGSISSDLMIFAVVLQVIMHYDRLAKVLREF------------------------------------------------------------------------------------------------------KPNGADEDLKKLQSLIANHINILRLTDVMNEVFGVSLLLNFVASSLLVCLVGFQLT-IKFSLEYFGKQVLLLVSVLFEVYLLSSFSQKLIDASENVGYAAYDMDWFDADKRIKKMLIFISMRAQKPVCLKATVFLDLSMSTVTIFLSMTYKFFCAIRTM-------------------------------------
>PbOr141
----------------------EIMFTLFGIWPHT---------------SCVPFCRIFWIISIIAVQFYHYYLLTHFHSDDLFNLMDCLSSFLAYMKVMIKFITFWLNQGKFIKTLEMVSQDWDSCADNENNMYETIDKAKLSSRITNSMIILHTVSAVAYSTRIILAN-----VD-V-TDQS--F-EPPYIHKMQLPFDVNTQRTYQAVLITQCVYVVMCSWAAGAVNALLLTLVLHIGGQMDILCYWLTNFASKSGKKHESIT-------------------------------------------------------------------------------------------------------KIIQKHQKIINLSENVEHLYTYIALLQFASNTIMICSLGFLIVSAPNATEQIMRSLLFYTITNLEAFVFCFAGEYLKNKSKAIGIAAYNSAWYNLKPEDTHILSFIILRSQKQLTLTVGKMANLSLEYFASIMNASGSYLSVMLAM-------------------------------------
>PbOr140
------------------------MLPWFGICS----------------NKLVLLISRVFWIVTIAFIEFCHYLYFHLSSDNFFNLVDCLCSFLAHAKVIAKLIAFWINQRKFAEILALITDDWNDCAKSDISVRMATYKAKISDRITNVILVLYTVTIVAYCMGVIIAD--ADI-----TDKT----MVELPFKLELPFSINTRNMYRSVLIMEFLHMILCNLAAGTVNAILLAMVLHIGGQIDILQYWLAQLTPEEIKN---------------------------------------------------------------------------------------------------------ATKKIILKHQKIIQFSENIESLYTQIALVLFASNTMLICSLGFLIVTAPDVMEQIIKCLLFFTTTNLEAFIFCYAGEYLNNKSKQVGFATYSCAWYNLKPKDSRILLFIILRSQRQLTLTAGKMMDLTLQSFASIMNASGSYLSVLLAM-------------------------------------
>PbOr143
----------------------EIGLRVVGIWPGA-------------AYAIAKRLFWTATMIAQIFQYRH--VALHLNSKDISQLMDGLSATLSYSLLFVKLIVFWTKQRIFNDVLTSITTDWEECRDSLYN---MNSVANMSHRFSNLIIGLHSTAVLFYGIGVVALR--------N-DDVTDTA-DRELFLKMELPFESGTSPIYEVVMTTQFLHQMTAATVIGVLSALLVTLVLHAGGQIDILREKLLEILPKEKK-------------------------------------------------------------------------------------------------------------SLIRKHQNIIVFTEKIESLYSYIALAQFISNTLVICCLGFIIVNSDQGSSMLVRSLLFYVVINLEAFIFCFAGEYLSVKSKLIGDAAYESLWYDLTPSENRILLFLIMRSQKQLTITVGRFTNLSLQQFANIIKSSASYVSVLHA--------------------------------------
>6_398_Si_gnF.scaffold02694_2287513-2447739.pep
--------KNYKQDIEYVTKQTNFLLRILGIWPLLDS----------VVEIACKILLIIICCILVCFESIPSMLYCIFTVEEPRMKLMMIAPTIYSFTSLTKYGALIVYENEIRKCFRHIKDDWKFIAMSGARDIMME-KVKTARSMFTICCTCLYTAALSYHTIVPLTR-GKVITSN---NVT----IRPLAYAGYFVFDEQRSPAYEIVFTLQFFGGFVMYSVTIVTYGLAALLVMHACAQMKILMMLMEELVDE------------------------------------------------------------------------------------------------------KEKNTDEKLVAVVERQIRIRNFLCLVEDTLQISNLFEILANTTMMCFMGYCILTEDGNTANAYTFVVALASDIVNIFLLCYIGEYIIDTAEKVAIASCELEWYRLPDRRARTVILLMIMSNAPTKISAGKFVDLSLKTFGDVIKSSMVYLNILRAM-------------------------------------
>PbOr145
---------SADKEYNDLIKPIMLSGKFICVWPLEKP----------IHKKLLHICHLFWLLFVLLSMCVTVTTDTILHFDDLVEFTECALWSSVFYLTIVRLIIFMTHQKDMAYVVETMRKDWICS-SYEDR-VVLKEKCHFAFRLSKIFISMVYGTVICFSCLPILEIFIQ--------GG-----QRILPFHGYFFINQTVSPVYECIYVFNVMGGFFAGGTICGATSFSLMATIHGSAKFVVLQKKLEAITSNDPH-----------------------------------------------------------------------------------------------------PHVDRALANCVKRHQDAIAFADALERTINVLALAQFVISTGLVCFAGFQITSMIQNKALLMEYGMFLQAAVLELFMFSFSGNALIEESDAVGESAYRSGWIGGT--FGRSLQIVIMRSKVPSRITAAKFYSMSLETFSRVLSTSFSYITVLMAAK------------------------------------
>7_388_Si_gnF.scaffold00330_12820-264637.pep
---------------------VQIGLRSIGFWPNTP-------------CALLFRAFWILTIG-IVQTCQYWWIIIHFRTDNMFYLMDGLSVAIEYTVMSLKLIILWLNSRIFYDVLAAMAADWREAAISEMD--TMMSKANLSRRFSKVIVGLHSIAVVCFGIEVLVSAHTD-DYDVD-GMET---PVRAFTLKLQRPLQFNESPLYEIVVCLEFLHQLASSTVSGVLNCLLITLILHTSGQIEILCDALRDISFENKN-------------------------------------------------------------------------------------------------------LGFFMKELIVKHQKIIIFSDKIERIFSYIALIQFLSSTLLICCVGFTVITSKIDSTALIKAIMFYMTAMVEAFIFCFCGEYLSAKSKMIGDAAYKSLWYDFKPNESKFILLIILRSQRRLTITAGKIMDLSLEGFTTIVKASASYVSVLHAM-------------------------------------
>PbOr147
-------------DINNYVIINRKVLKFVGLYPIS----------------IVRY---VLCCACMIAIIIPQIMQIYQNWQDLSTVLETSSVLFTILLAILKSLVWVNNRRKMDSFIEYMLTDYWKIMTSKKRRDVCAIYVEKGLSYTKGYLFLICNSLIFFFSLPIIEIFVTVIKDTN-NNSTLT--SKHLPFLALYPESYYSFPMYEIIYLSQMVATSLCGLVILGTDTLIATALFHTCGHFKVLQKKIKNIENEID------------------------------------------------------------------------------------IENEIDLVQNAYIEKNITQRIKLHVIDIIEHHYIILWFCDYMETIFSPMLFLQTLASSLIICLVGLQIASTASTISKSIKYISYLIMALFQLLLFCIPGDALIYESSMIYKSVYTITWYKLPVLFKTEICLLMLRSQKPSKITAGKFYIMHLENFNAVLSTAASYFMLLRSF-------------------------------------
>PbOr146
-----------------LIVWNRRFIGFLGLWPSK----------------VNQPV-FMFVVIYMIIYCIMGARHLIKNFNYPERVVANLTDNVLFAMILGKMFILRGSCGVMTKFLKSIEIDFSTEMYNNVQEKMAYLYYNEIAIFLKFSTFMAGLAASLYYLKTFIKN-WSAFVHGN-------F-SYELPYPVHPFFEITDTTTYVCFCLYLSICIPIIVCGYSAPDAYVLSLTLHVCGQLATLSCKINNLLKDQKNY-------------------------------------------------------------------------------------------------KDQKNYQHHVGNIVVRHRHLIRLADTLENKFNLIFLQQTLGTTFLLCVTLYHMLATNGENYNVLAFVSYIICVISTILAYCYIGECLITESSGLRDAFYNTDWYNNPPRYTKLISICMIRAERPLLMTAGKFCALSLNTFTSIVKTSMAYLSVLRNF-------------------------------------
>371_Si_gnF.scaffold06792_1626879-1704318.pep
----------------WATRLNRILLNIVGIWPNAHK----------NADKFFSNVRAAFTAIVLLFATIPGIHSLVRTWGDLMSMIDNLQFTLPITMTIIKLIDIWWKKTDLLMAINMIAEDWIKDKTNKERCIMIKQ-AQNARIITMVAYSFMFVGSIFVIILPCFGKSI----RYI-TNVTDP--VKILPLQAHYIYDKNQSPYFEITFVAQSFVILICIASYTGVDNLLGLLVFHLCGQLEILKEKLIKI-----------------------------------------------------------------------------------------------------------KNYNEGIALIVEEHIRLIKCFRIIESTYTLLLLGLLMYFGIIFCLYGFLILAIHMSLMRFMYLVSVAINICGHMCLFCAVGEMLISKCDDLYRAAYEHKWYKLDPKKAKILVLIMIRANKPLYITAGKMFPMTMSMFCN----------------------------------------------------
>gi|380014924|ref|XP_003691464.1|
-------NNHYKSDIHYTLQMCQWLLKPIGVWPLIYN----------RTSKLISIILMGTCFSSLLFIILPSGHHILFVEKNLHMKVKAFGPAGFCLSSTIKYCYLGLKGSSFERCIEHMRKDWMMVQDPNHRTIM-LKYVTISRKLITMCAVFLYTGGMSYHTIMQFLS----KGRNK-DNHT----IRPLPYIGYDPFDTQSSPTYEIVYCIHCFTAMIMYSVSTVAYSLATIFVTHICGQIQIQIARLQDLVENKEKR------------------------------------------------------------------------------------------------EKRKYEDCDPFALIVHDHVEVLRFSNNIEEALREICFTEIIECTIDMCMLEYYCIMEAGDTITLLTFFTLLTSFTFNIFIFCYIGEILTEQCSQIGTVSYEIDWYKLSPKEAYSLILLISVSQHPPKLTAGKIIELSLNTFSTVAKTSIVYLNLLRTV-------------------------------------
>DmelOr24a__2L_residues_4164192_to_4166601_reverse_strand.[501_1910].sp
---------------RHYFMVPKFALSLIGFYPEQ-------------KRTVLVKLWSFFNFFILTYGCYAEAYYGIHYIPNIATALDALCPVASSILSLVKMVAIWWYQDELRSLIERVRFLTEQQKSKRKLGYK-KRFYTLATQLTFLLLCCGFCTSTSYSVRHLIDNIL----RRT-HGKDW---IYETPFKMMFPDLLLRLPLYPITYILVHWHGYITVVCFVGADGFFLGFCLYFTVLLLCLQDDVCDLLEVENIEK----------------------------------------------------------------------------------------NIEKSPSEAEEARIVREMEKLVDRHNEVAELTERLSGVMVEITLAHFVTSSLIIGTSVVDILLFSGL--GIIVYVVYTCAVGVEIFLYCLGGSHIMEACSNLARSTFSSHWYGHSVRVQKMTLLMVARAQRVLTIKI-PFFSPSLETLTSILRFTGSLIAL-----------------------------------------
>gi|350427071|ref|XP_003494642.1|
-----------------------------------------------------------------------LILDICLNVETQDDLRDNFNISVAIFITNCKFVSLVLGRKTIVNMLDLLKKKPFVPENNGEG-EIHARYDNLIEKVAVGYTIQITFCVLSLLGMALICDF----------------KLKKLMFPGWFPFDITSSWAFSMTFLYQFLGLVIICIGVCIFDTLFVGLLLHICCQLEMLVYRLHNIE--------------------------------------------------------------------------------------------------------------QSLKHCVWHHNKIFRFADMVNNFFNKMMFVQFMASAVAVCFTLYLLTD-VQDTAQLIGWSTYMFAGICQTFFFCWFGNKVKRLVNDVSNMVYNSDWPNLS---------------------------------------------------------------------------------------
>391_Si_gnF.scaffold01629_62255-192132.pep
---------------NRYYYLNKRLLSIIGQWPFQ--------------SRLKGNIMFAVASFFIFSFSSIQFWGLAAGITDLNIIMENASPLLVNCMMIIKFINCVITNDKLKVLYEDIEQTWKKKCTGAEK-EILQRYAEKSRSFTIRYAIALYATWLFYSTTPLVITWIYKLLPTN---ETY---TARFLYRMEHVLDMDK--YFNLLMLHGFISVFYIVQVPIALESTFVFCTHHICALLECIRYNIECLQSTDFVLLE------------------------------------------------------------------------------------------------KDDKTYHDLVDCIKSYKHVLKLSDVLASNYAVSFLFLLGNIIICLSFGAAELVMVDNQPDEIVRILASNAAQLAHIYYLSATSQRLTDYSTEFQEVIYSCKWYQISLRSRHLLRLTLLRSTKPCQIKAGNMFIMSLETFSELLKMTMSYFTMLTSM-------------------------------------
>NvOr51
-----------------AYQYLRLSATLMATWPLSDK----------KYRNVFYNMLWWLYLTNHLIILYLTLNTIITHNKNHLTVFYTWLEISFMTENIIVLVSYKLQETKWKQLLYTSKMTINRT---EDN--IRLENSDLYPKVFATLFIFFIVIIISYVNKAETY-------------------ERGLIMTTRYPFEIKS-IGLKLFLNLSQFITLLHASSILITDAIVVLLLYTCTIRLKIVEQKFR--------------------------------------------------------------------------------------------------------------KYYRHLKLHIYEHQKTLLLIEDTNLLVSKTVLKSIASFMSYSIGGGLVLYNKNTSPLQLVQICLVICVIYLRVYVCAEIAEKMISANESIGFTIYFTKWYEESAKDINAKNIIIQRCQKLPRIYINGFMQLNRNYVRMITYATFSYFMTIRK--------------------------------------
>AmOr139PSE
-----------------------------------------------------------------------------------------------------------------------------------------------------------------------------------------------------------------------------------------------------------------------------------------------------------------------------------------------------------------------------------------------------------------------LVNMILIRKDQLEIFMFFIFLVSQMMIMFICNYSSQILIDNSQELLYDLYISMWYFVPLKVZKILLLIMIQSSITYMISILGVFILCHIGFSTMLNTSFSYFTLIXST-------------------------------------
>NvOr56
---------------NRSFRVLRFLGTHLRIWPDDNK----------K-WNFKTDVFFWFCVINYVLLLLPLFNALYLNRKNVVAASNTWIEVSGYAEVLAAFIYSKYKRVQLYVLLCEAEKYLLFK---KV--TIIKKYANTYAKIFLLVIVFYLFTVFVYWSIPITGY-------------------EHLITTAVYPFNIRSHPIKGLIYCNQTFNLVYSSI-LPVFDGISVLLIFNCTHRLKILEHKFK-----------------------------------------------------------------------------------------------------------------SDLSECVREHDDVSRTIKETNSIVRFLVFKTVCSFTSNVIPGGLQILN-NVALSQSICQVCIILLVYSRIVLCAECAGNMTDAGEDLLFTVYSTLWYNEEPKIVSMKIFIIQKCQNIPAIHIKGIMSLGRKYLLTIMYSTFSYLTTLRTV-------------------------------------
>PbOr171PSE
------------------------------LLSMTSD----------SSFPIFWRIYNIFVWLFELFYTVSLISSFFFIPK--EKAINDGMISVVIIEIVIMITRIHSQTTLVQQLIRKLNKALSIE-DENMRN-IVITNLKRMDTPFKFYLIISTVFYISFCCMSLPLVF-----------------EKNTFYYSDFKVEPFSSNIFVMGSILILISNLYIFIKKVSVDIYTTHLISLITAQYQYIASRFILIFRND-----------------------------------------------------------------------------------------WDNNNLQKNNSRVNSSIKKEIKILCRQHNAVICITLMLKKLLSLNILLIYINNVFRFCFIGLILTKISTSFLEGCMIIMYGSGSIKQFYILCSCVQQLSEASTELTDKAFHEDWYRFDLSVKHIFLLVIIASSTXLKLSTFDKFNLSLSAFMSVLNQSYSIALLILRMK------------------------------------
>DbiaOr65b
----------------------------------------------------YRSFWHTLVAIKSFVFMATMLYGLTESIGDNVQMGRDLAFIIGVFYITFKIFYFLRYGDALDEVVNDLEAFHPWAQQGPHA---VD--YRSGKRWYFVLAFFVSTSWALFLVIFLGLL----VTSPM------WVQNQNLPFHAAFPFQWHTHPTHAIIYLFQCYFAAYALTWLLCMEGLSISIYVEITFAIEVLCLELLSLHRR---------------------------------------------------------------------------------------------------------QLRLETNRLVRLHQKVVEILDRINDVFHGTLIMQMGVNFSLVSLSVLEAMEARKDPKVVAQFAVLMLLALGHLSMWSLFGDLLSQTSLKVSEAAYEAYDPTGSKEVYRDLCLIIRRAQDPLIMRASPFPSFNFINYTAILNECFGILTFLLN--------------------------------------
>gi|350415146|ref|XP_003490547.1|
------MKVSTSKDFAYAMTPLKILSWPVGTWPLQD-------------YDVFSAIRAIIATFFLLLMITIVQSEMYLDNSDAEKNLDGLVFITCGSLAASKVIRFRIRPAALISNFTSAVEDYHELQDEEKR-VIVRKHAYMARVTSVSMIFFAYFSSILFITVPMLAEEEEKDILNV-TEES----TSDYPIPSENVIVKIPENLYFIVFIIEYLMLLFTSTGNLGSDSLFFGITFHLCGQVEILKLDFQRLKIES------------------------------------------------------------------------------------------------------SERTREHFNVLTKRHIYLINLANMLNETISSILVMQLFTSCILICTSGLQFILAMGNIVMVVKTFIVLSTLMVQLFAYSYVGEYLRRQMEGIADSMYFCNWYDIPKSVAKDIIYVIMRAQEPVFLRAGQFLVVNMETYMSIIKTSMSYLSVLRVM-------------------------------------
>gi|383861636|ref|XP_003706291.1|
------MRQPSKDTIDYYIFPNKILCSMFGMWPSDKS----------TVRKILAYLHFVFSVLTVFVILVPEIMLVAVKWKDLKIFAGAGCLIMSLTQLLFKTVYLTMRREEAYKLYIELRSLWYLTKDPVERQSYELF-AYWARKCTITFGVSCVGTVIIFSISATYDY----ITDVN-MNAG----SRHLPYDVCCMIDFIDSPEFEIIFVSQILASIVASCAVGGLDGTCVAIILHLSGQFRLITTWLSNIG--------------------------------------------------------------------------------------------------------------ADLIKCIRHHQRLIKVLQDVNSLLTPIIFMQVFTSSIVFCLGGYAIL-SNNTTDDLFKFVSYILSMTIQLLLWCWPGEILIQESLHIGYAVYNVPWYKLPPFYRRQLCLIVLRSQKTCSLSAFIFHSLSIYTLTNVLNTAFSYFALLRQI-------------------------------------
>HarmOR36p
------------------------------------------------------------------------------------------------------------------------------------------------------------ILISVYNFVSPVIIMYDYFVNNQ----L----IFTLPYAVLVPFSTDAWIPWSAVYIYSIICGFVCVLFFTTVDGLYFVLTSHVCANFSVISDMIERLDENS------------------------------------------------------------------------------------------------------------------------------------------------------------------------------------------------------------------------------------------------------------------------------------------------------
>DanaOr59b____scaffold_13266_residues_7999841_to_8004148_reverse_strand.[1501_2808].sp
--------------------YLYRAMWLIGWIPPK--------------KGILRYVYLFWTCVPFAFGVFYLIISYVKEFKNFGEFLTSLQVCINVYGASVKSTITYIFLWRLKKTEMLLDALDKRLQNDSDRQKI-HDMVARCNYAFLIYSFIYCGYAGSTFLSYALS--------------------GRPPWSVYNPFDWRDGISLWIQAIFEYITMSFAVLQDQLSDTYPLMFTIIFRAHMDVLKDHVRNLRMDP-------------------------------------------------------------------------------------------------DPERSEAENYQDLVNCVIDHKMILRCCDMIRPIISRTIFVQFLLIGSVLGLTLINVFFFSNFWKG-VASFLFVITILLQTFPFCYTCNLLIDDADDLANTIFQSNWVDAEPRYKATLVHFMHHVQQPIIFIAGGIFPISMNSNISVAKFAFSIITIVRQM-------------------------------------
>DmirOr67d
--------------FERYCKINRAIRFCVGLCGNDVA----------EDYRMWWLTYAVIGAILFFFGCTGYTVYVVVLDGDLTVILQAFALVGSAVQGLAKLLVTARMASVVRQIQATYEAIYREYARRGDYGRCLERRIKTTWHMLMSFMWVYVVLVGGLIAYPFFHLI----LDH----------KKLLVMQFRVPWDESTDGGYLVLISIHVMLLSMGGFGNFGGDMFLFLFISNVPTLKDIFSAKLKEFNEVAVQRQ-------------------------------------------------------------------------------------------------DYQRMRSLLWDLLAWHQQYVRILRDTERIYRIVLFVQLSTNCVSILCTISCIFIGAWPAA-----PIYLVYSFIVMYSFCGLGTIVETSNEDFSKEIYNCLWYELPVKEQRLVILMLAKSQHEISLTAADVMPLSMSTALQLTKGIYSFSMMMIT--------------------------------------
>DmirOr67c
--------PDTARTFKDMMRVPVQFYRTIGEDIYAHS----------AWRSLLLKVYLYGGFINFNLLVIGELVFFYKSIQDFETVIAVAPCIGFSLVADFKQFAMAYYKGTLVRMLDELEEMHPKTLERQRA-YRMPDFERTMKRVISIFTFLCLAYTTTFSFYPALKASVK--FNLL-GYE--TF-DRNFGFLIWFPFDATSSLVYWIVYWDIAHGAYLAGIAFLCADLLLIVVITQICMHFDYVSRRLEE----------------------------------------------------------------------------------------------------------------EFLVWIVRYHNKCLSLCEHVNNLYSFSLLLNFLMASMQICFIAFQVT--ESTVEVIIIYCIFLMTSMVQVFLVCYYGDTLIATSLRVGDAAYNQKWFQCSKTYCQMLKMLIMRSQRPASIRPPTFPPISLVTYMKVISMSYQFFALLRT--------------------------------------
>PbOr90NC
----------------WATKLNRLTLNIVGIWPNIYN----------TSDKFLSDLRATFSLLVIFVGIIPAMHSLVRTWGDMIAIIDNLQFSLPLMITIMKLVIVRWKKPDLILALNMIADDWLKIKTDKELHIMIKH-AQNARAIIIFGYVLMILAVSLLVFLPCFGTS----LRYM-TNITDP--IKILPLQTYYFYDKNQSPYYELTFAAQVVLLIMASISYTGIDNLLGLLVFHLCGQMENLKEQLINIKRFETF------------------------------------------------------------------------------------------------------TFNNGLAFIVKDHIRLIKYFKIVENTFTLLLLGLLLYFGILFCLYGFLTIAIEMSIMRLIYLISAALNVCGHMCLYCIVGEILVTQCEGIYRAVYDYEWYTLEPEEARTLIIIMIRANKPLYITAGKMFPMTLSMFCN----------------------------------------------------
>CfOr298
---------------TRYFRINKLLLSHVGLWPHK--------------SSSNKNIILYCTIVGILTLALPQIAYLFKHATSVNDFYDVLPPLSGACICLMKLISLFHNFNKFRMLIQHVQYDWRLLENHENF-RILMEYLERSRMFTMSYLIFISTTATSYITAPLTVPMLDIILALN-VTR-----PKELPHSGEFFVDLX---YYYILFAITCLGYYVSCTSVIAIDTIYFALLQHSCGMLAVLSHRLENCI---------------------------------------------------------------------------------------------NRVDCNGI--SKWDKDVENIIQCIQLQIRIERLIQLIESTFATCLIIDIGLGIIYQCTACVMIVT-HTNTMEIMRYGQLLLLQNSRFFLNSWIGQEIIDHSSQIPIAAYNGMWYQTSLKVKKIFLFLLMKSQKPYRITMAKLYVISLEGYTMLMKTSVSYITLMVSL-------------------------------------
>CfOr299
---------------TRYFRINKLFLSFIGLWPYQ--------------TSFMKILTLSFAISGVTIMSWPQIAYLLKHLDDLDGVFEVMPTTSGALICAVKIISLTRNSEKFKVLLRQIYEDWRDLLTNQETQ-ILTRYANNARKFTLVYSISIIGFVFCYAMLPLTAPVLDIISPLN-ESR-----PKKMPHAAEFFVNQDK--YYYVLLLNTYMGYIACVSIAVAADTIYVTLVEHICGMYDILCYRLKNLITHD------------------------------------------------------------------------------------------------------HDKIGQRIRCCIQLHERLLVFIEMMESTFALFLLFDVGLGFILHTSSCVMFVVRMGRSFEILRYVALVLLQSCRLFFNSWAGQEVTDHSAGISIAAYNGMWYNAPIEVQKCLILLIARSQKPSQITIAKLYVVNLESFSKVMKTSVSYCTVIISLR------------------------------------
>CfOr296
---------------TRYFRINKLLLSHVGLWPHK--------------SSSNKNIILYCTIAGILXLALPQIAYLFKHATSVNDFYDVLPPLSGACICLMKLISLFHNFNKFRMLIQHVQYDWRLLENHENF-RILMEYLERNRAIPAFI----STTATSYITAPLTVPMLDIILALN-VTR-----PKELPHSGEFFVDLX---YYYILFAITCLGYYVSCTSVIAIDTIYFALLQHSXGMLAVLSHRLENCI---------------------------------------------------------------------------------------------NRVDCNGI--SKWDKDVENIIQCIQLQIRIERLIQLIESTFAMCLILDIGLGVIFQCTARVMVINIHTNTMEIMRYGQLLLLQNSRFFLNNWIGQEIINHSSQIPIAXYNGMWYQTSLKVKKMFLYLLMKSQKPYRIIMLKLYXISLEDYTMLMKTSVSYITLMVSL-------------------------------------
>CfOr297
---------------NRYYYLNKTFLSIIGQWPFQ--------------SRLEGNVMLAIAILFICSLTALELLGLIAGITNLNIVMENSSPLFINSLIIVKLINSLCNKHKMKDLLENIEEIWKMTPIGPES-KILRNYAEQNRIFTIQYAVALLSSGIFYSTMPIVVSGIYSFLPTN-ENYT-----ARFLYRLEHVLDVDK--YFNLLMLHGIISIFYIAYVPIATDCMFILCIQHVCALFEVIRYKINRIRS-------------------------------------------------------------------------------IFSRNRYKINRIRSSDFVILKPNIEDDEAYHVIIDCIKSYKHALKLVLL----VSFYCFFSFYFKFSDLLSSVYGLIMVDNQLDETIRIVSAIMGLLTHIFYLSLTSQRLIDHSSELQEAIYSCEWYKISLRSRQLLKFTLMRATKPCQIKA-KMYVMSLENFSSILQVSMSYFTMLTSI-------------------------------------
>CfOr291
---------------NYYYSITKRMLSLVGQWPYQ--------------KRKERLPRMTIVFLTELSVLVTQVGRFIQCGKNLQCILIGIPTYLLHTVITVKLLTCQFYSSKIKYLTEQLYNDWKNLKSQEEYE-IMKTYGARARLISLIYSSYYYISCPLFVLFSLTPKILDKLLPLN-ESR-----PILLPHECHYFVDHRE--YFYYIFFHVLISTFIVLTGLLAHDCVILTYIEHVCGIFAVAGFRFENLTHNTDIENDKINVQSKYIQCKTY--NQ--------------------------------------------------------------------------------KTYNQEIALSVHVHWRALQYAEFLKNTFSVTLLIQMFIVIVAMSVTLLQMVVQLENIIETTRYMAFFTGQLIHIFCFSLQGQRLIDHSLQIHDKIYNCSWYKIPVKSQKLLLNIMRRSSQPNILSAGRIYVFSLKSFMTVLQASMSYFTI-----------------------------------------
>PbOr54FIX
------SDMNWNTDTEKVLKFHKHFLGIIGLWVLD-------------EKSVFSKIRWFISTMVEMSTSVTLSLEMIRHCNGHEDAMDAFLVGSSSIISMIKLLLHRVYWRQKSILVKSIIRDWTYVENSHSRDIMW-KYAYIGRMGSSTFFYFGCASVTSFVTTLVLANIDLSWISEK-QMYNETH-ERKLMLAAYCTFKYTSSFAYCATEILQFVQILVNGISQCGNDGFFFDLTMHICGQFAILRTNFSKLGSEDF--------------------------------------------------------------------------------------------------------YRSKFDILLKRHYRLICLSHCLERAFTLVILAQVLMSVLVLCVEGFLLLFSTNDSITATKHGVFIVSLLVQLFLYCFAGQTLEYQSQGLAHAIYNSSWYTFDVKMMKNLPLIILRAANPQQLTAGKFVAMNFMTFKEILKASASYLSVLRVM-------------------------------------
>CfOr250
------------------LSFNFFLYTISGMWRPIES----------KCSKMLYSMLTCFTMYFLIIFTLTQLLDIILVIENVDDFAMNTSMLLSFMNVLFKAITVITHRDKIVNLIEILQKEPCKVYSEKEINIQMKF-DCMIRSYSIKYASMCLLSVIGGIIKGLHQIL-----------------KGHLPIRMWVPYDYTSPFLLWFTSIQTFVALIFATIVTTATETTILGFCLQICAQIEILKHRLQRMMKSSEKKTS-------------------------------------------------------------------------------------------RISLNDESNEIGKLSEYILHHLCIIRLAKMINKVFSQVIFFQFFASILVLCTSLYHLSS-HMTITYIISMIMYVLCMFVQIFVYCWAGNEVILKSTGLSDAVYEMDWISMPINKQKDLLIIMKRSTRPIIFTSSFLVTLSLESYVNLLKASYAAFNFLRQF-------------------------------------
>DeugOr85f
---------------EDFSRFPTFVLWIMGYDMLGIT----------RIRRMLFRLYRFLCLSSHSVCVGFMIFRMIETIDNVSLIMRYATLVTYVINSDTKYA-TVLQRVAIQSLYSKLADLYPKTTLD--R-IYHRVNDHYWSRLFVYLVIIYIGSSIMVVIGPIITSTISYYTHHG-------F-AYMHCYP-YFLFDPEKHWIYIVIYTLEWLHSTQMVISNIGADIWLLYFQIQINLHFRGIIRSLQ------------------------------------------------------------------------------------------------------RPSVENDEEDRKFLSKIVDKQVYLVXLQKDLNGIFGGSLLLSLLTTAAVICTVAVYTL-IQGPTLEGFTYVIFIATSVMQVYLVCYYGQQVLDLVGEVAHAVYNHDFHNASIAYKKYLLIIIIRAQQPVELSAMGYLPISLDTFKQLMSVTYRVITMLRQM-------------------------------------
>DficOr67b
---------------------------CLGVNIAPRK----------RSSEYCRLTRIAVLIVNLSIIYSL-VAFIKEYMISFEAYVEAVLLTFQLSVGVVKMFHFQSKVESCSQLVFSTEEMPRKKELLRSLSLILINNWMIIDKQVMFFFKIVCMPVLYYTMRPYFQYIYDCYIVKD-T----------------------------------------------------------------------------------------------------------------------------------------------------------------------------------------KYLQCCVKLFARISRHHYQIENLFKYIILVQCSVSSILICMLLYKISTVEVGWVWMGMIMVYFVTIALEISLYNLSAQKVETQSELLFYDWYNCDWYNESKEFKFMIKLMLLFSRRTLNLSVGGFSNLSHKFLVQVFRLSANFFLLLRNM-------------------------------------
>DeugOr85a
-------------------------IDQMGWRLPP-------------RSKPYWWLYYIWSLMVIVLVFIFIIMTGIKEFKNFTDLFTYVQVPVNTNASIMKGIIVLFMRRRFSLAQKMMDQMDIRCVKMEEKT-QVHRSAALCNRVVVTYHGIYFGYLTMALTGALVI--------------------GKTPFCLYNPVNPDN--HFYLATAIESVTMAGIILANLILDVYPIIYVVVLRTHLELLSQRVKNLRSDKDKED---------------------------------------------------------------------------------------------DKDKEDDEHYAELVECVKDHKLIVEYGNTLRPMISATMFIQLLSVGLLLGLAAVSMQF-YNTIMERVVSGVYTIAILSQTFPFCYVCEQLNSDCESLTNTLFHSKWIGAERRYRTTMLYFIHNVQQSILFTAGGIFPICLNTNIKMAKFAFSVVTIVNEM-------------------------------------
>LhOr195NTE
---------------EWAVKLNRYSLELIGLWPKFET----------TREKYMSNLRVLFVFSLMLVIVIPAIHSLIRVRSNIMIVIDNLQFILPIITSVLRLVIFWWKKEAITPLIRMIANDWVKLKTPDERTTMIAR-AQTARIIITLGYSIMGAALAVAIILPIFGYSMR----YI-TNITDP--GRLLPLQTYYIYDVTKSPQYELTFIFQSIAMFFCIMPYTGIDNFLSLLVFHICGQLDILKNRLVRIKNVTNYV-----------------------------------------------------------------------------------------------------NYVNVLKSCAMDHARLLSAIAIIEDTFNAMLLMLFLYFGGLFAFHGFYTMTLSISLSHLAYLVTIVTNTFGHMCVYCAVGEILTAQCNQIHYAVYCNEWYNLNPRNARDLALLMVRTNKPFYLTAGKVFTLTMATFCNLLKTSAGYISVMLTTR------------------------------------
>AmOr145
-----------------VFYILELTGTFTCAWPINPS----------KTYIIIRNILWIFTILNVIFLAISMIFAIFHFRSDIPKSMKTASEMAALLEVALDLALFKWNNSELQILIEEVKSFLEIA-D-EYEIKILQGYINRYKKFFSTVSMGYILPASSFILTPLLSD-------------------KELPTEGWLPFSIEPLGIYCAVYVNHVYCILQTLSFCIFVDFTIVILFSFPAAKLDVLGSKLQNVNNY---------------------------------------------------------------------------------------------------------NNYDMLVSCIKEHQKILGFVENSNATVETLIFTNITMGSIVICGA-FPLL-NNQSLDVVTQFLPLILTGMLHLFVIAWPADDLRESSIQFAESINDIQWLGQLKKMKSCVIFMMIRSQKLFLIRMSSLLPLSLEYCSNFVTTISSYFMAMRTM-------------------------------------
>AmOr144
--------------IRQVLHILELTGTFTCTWPINPS----------KKYIIIRNILWTFTILNVIFLTISLMLAIFHFRSNIPKSMKTASEMAALLEVVLDLVLCKWNNSELQVLIEEVKSFLEMA--SEYEIKILQGYINRYKKFFSTVSMGYILPASSFILMPLFSA-------------------QELPAEGWLPFSIEPLGIYCVVYVNHIYCILQTSF-CIFVDFTIVILFSFPAAKLDVLRSKLRHVNNY---------------------------------------------------------------------------------------------------------NNYDMLVSCIKEHQKILGFVEDTNATVETLLFKTNVTMGSTVICGAFPLLN-NQSLDVVTQFLPLVLSGMLHLFVISWPADDLRESSIQFAESINDIQWLGQSKKMKSCVIFMMIRSQKLFLIRMSSLLPLSLEYCSNFVTTVSSYFMAMRTM-------------------------------------
>AmOr146
---------------EKAIAFTQFIVSLSCCWPLPST----------KLQTRCFKIIRSLLFLNSLLLFFPLLYFVYVNRNDNTTFCKAMSLSLAVVQVPLLSSFCITQYDRFQRLIKEMKFCCENA-NSYER-QVFQGYAKSYATFYGVSAIWFYWCALIVVVGTLFIS-------------------DPFPTNAEYPFPVHFEPVRSIVFVQQALVGFQCSA-HLCVNIFCALLLLFAAARFEILMNELRAVENI------------------------------------------------------------------------------------------------------------ESLIKCIEKYYAIRRYAEEVVNSARYTTLITLCICGVESVFGGIIFI-GRQPFTVKLQFLTLSATTLLAVFMCAWPADYLMDVSENTMRAVYESEWYKRSLKLQKFVLFATI-PQTPVILKVRCIIPFSLNYYCSFITNVLSMFTALR---------------------------------------
>AmOr141
-------DEKTKREFDKTIDLNLFLLKLCGIVPCG--------------DGFARNILAWLAFSCLTIYSISYVHEFITNTTNLTTALESVAMIISIVGGHARYTILLWFRDICQTMLNVCEIFWSNLKPHEKK--IVQSYTRKTTRLTRWYLASCVLTIAFYAFLVLFGSLFDQSKDFE-HNDSSLVPKRHLPYA--FFLDVQKTPWYEIVYAVQLIGMFNVGFTCVGVDTVGALFILIICGYFDTIQSRIENLHSFDTSLSSSLLNILS---------------------------------------------------------------------------RKITTAKMSDIKTEASNSVQRNLRMCVIHHQLLLRFCEDIEHLTSGMFFIQVIASTYNISLVGFKLL---EDTPDKFKYITQLIILIIQLFLCNWPADLLLSKSIDISRATYSMPWYGYSYNLQKITNILMIRSQKAVRLTAGKFIGLSLETFASMISTAASFFTMVRSM-------------------------------------
>AmOr143
----------------------LYILELIGTWPINPS----------KRRIIFRNIFWIFSILNVILLMTSLMLAVVYFRNDILMSLKTASEMAALLEVVLDLILCKWNNSEFQVLIEEVKSFVEMA--NEYEIKILQGYVNRYKKFFSTVSMGYISTAISFSLMPLFSA-------------------QKLPADGWLPFSTEPFGIYCIIYFNHVYCILQTAF-CIFVDFTIVILFSFPAAKLDVLRSKLRHVNNYD--------------------------------------------------------------------------------------------------------NNYDTLVSCIKEHQKIIGFVEDTKATVETLLFKTNVTMGSTVMCGAFPLL-NNQSLAAISQFLPLVLSGILHLYVIAWPADDLRESSVQFSNSISDIQWLGQSNKMKSCVIFMMMRSQKAFLIRMSNLLPLSLEYCSNFITTVSSYFMAMRTM-------------------------------------
>AmOr142
----------------KAILFTKLSVALTCSWPPSPT----------KAQHLFFNALWCIAFLTSVMLFLPLLAAIYVYRKHPVILGKTVSLTAAVAQVTIKMIICRLQQKRFQMLYSEMENFCKQATNEEK--IILQRYVDRYKYFHSFYILWSFLTTIFVICGPLYTV-------------------QTFPTHAIYPFSVRRHLYKGLIFFHQSLVGFQVSS-GMAIDTQIALLLRYATARFEILGIQFNNAKSD-------------------------------------------------------------------------------------------------------------EFDACIKKHDELLRYSREIRQSIKFLILATNGTTVIAVIFGSLNLI-ANQPLILKALYAIVVFSASVELFMYAWPADSLMHMTMKMATKVYNMDWYGKDIRTQRKILFIILRSQKYESFGINGIVPLSLSYYGKYLYTSLSYFNALRI--------------------------------------
>DmirOr85c
------------------MKYANFFYKAVGIEPYTTP----------QTNSLKANIVFWANVLNLSAMVFGEILYLGVADGKLLDAVTVMSYIGFVIVGMSKMFFIWWKKPVLSDMVRDLEHIYPHGKEAEEE-YKLQSYLRSSSRISVTYALLYSVLIWTFNLFSIMQFLVEKLLHLR-------VVGLALPYTVYYPWNWEAPWSYYMLLFCENFAGYTSAAGQISTDLLLCAVATQVVMHFDHLSNVLE--------------------------------------------------------------------------------------------------------LSGKWEEDSRFLVNTVKYHQRILRLSEVVNDIFGIPLLLNFMVSTFVICFVGFQMT-VGVPPDIMIKLFLFLFSSLCQVYLICHYGQLIADSSLGLSNAAYKQNWNHADVRYRRALVFVIARAQKPTHLKATVFMNITRATMTDLLQISYKFFALLRTM-------------------------------------
>DmirOr85b
---------------DKFMKYANFFYTTVGFEAYATP----------PNDSLRNRIVFWGSLVNLAIVGIGETIYFYFRAGNLLEAVTVMSYIGFIIVGVSKIFFIMWKKPALSAMVQELEDLFPRGKVQEAQ-FHLEDYLRSCSRISFNYGLLYFVLIWTFNLYPIMELI---VFEKW-LKIRI-V-GKTLPYLMYAPWKSDDNLSYYPLLVSQNLAGYTSAAAQISTDLLLCSVATQVVMHFDHLARSMEN--------------------------------------------------------------------------------------------------MENHNLSGDWPADSRFISEVVRYHERILRLSDVVNDILGVPLLLNFMVSSFVICFVGFQMT-VGVSPDMITKLFLYLVSSMSQVYLICHYGQMVADASFGLSVAVYNQSWSHADVRYQRALLLIIARAQKTRHLKATIFLDITRSTMTDLLQISYKFFALLRTM-------------------------------------
>DmirOr85a
----------------------YRAATFLGWVPPK-A----------RLHRWAYLLWTCTTMVLLVYLPLGLFLTYVVHFDKFSEFLTSVQVDINCIGNGVKACVTFSQMWRMRRINAMIAPLDERCTTLNQRQ-ILHKMVARGNRIIVFFLSMYLGFTTTTLFSSVFA--------------------GKAPWQVYNPVDWRQGRQLWEASLLEYIFIGIGVCQELLSDSYPIIFLSIFRGHLAILEDRIKNLRSNPELSEKENYQQL------------------------------------------------------------------------------------------SEKENYQQLVDCIKDYRTIVQ-----RPIMSATIFTQFMLIGIVVGVAAVNILFFTTSIWMTLSNIIFIAAICAESFPLCMTCELLIEDCESLASGIFHSNWMDSERRYKSAIIYFLHRVQQPIQFWAGAIFPICVQSNITVAKFAFSIITIVNQM-------------------------------------
>PbOr159FIX
--------DKQLKAYYRYQRFLRVLLLICGCWHVP-------------TKSGKSTYYWSICILSMLFAYMILIRISYMYKHHLAIMMKSIGVLLTTTGTLLKIACFLINRRSLINYHRTMSDLFEEELKRNEKVRTVMLALRGISILAYTYSGIILIVVVTY-LMPSFVIIIRGMFHLY-LST-----NYTLPYSRGYGYFWTNNFLRHFHLLFEWWAIITHGVTNASIDCAFGFYIYLLASTMRAMTFRLTN-------------------------------------------------------------------------------------------------------------KYSDVLRICVAKHQKLIQYRDTLKRIYSVIILWHIVTNAVLLCALIYEALQLSDITIIIFNIISYAVVKFLQTFTYAWYGTVITNADENFRNGIYFSEWPNFNRHMRTNILLIMM--QKPMIIKVFSV-SVDVLIFTNFVNTTMSYFFLLKS--------------------------------------
>CpluG2R504O04EB3EX
--------------------------------------------------------------------------------------------------------------------------------------------------------------------------------------------------------------------------FFIGAYVHVAFDTLFLRMMFSVVVQISVLEHRLEMIISSIKKFIKNNMNS--------------------------------------------------------------------------------------------------------------------------------------------------------------------------------------------------------------------------------------------------------------------------------------------
>DmirOr85f
---------------------VFRLMGYNVLDAPDET----------RSRRLVMWIYRWLCTCSHAVCVGFMIFRIFETIDSIPLIMRYVTLVTYVINSDTKHA-TAMQRDSIRNLNKKLADLYPKTTKDREYYR-VN--EHYWSRSFLAMIFIYIGSSIMVVIGPILQSIFAYFTRHQ-------F-TYEHCYP-YFIYDPNRHWVYIIIYATEWLHSTHMVISNVATDLWLLCFQVQICMHFSCMTRSLEEY--------------------------------------------------------------------------------------------------------------NRFLAQIVNKHEYLVSLQNDLNGIFGGSLLLSLITTSAVICTVSVYSL-IQGLTLEGITYVFFIGTSVMQLFLVCNHGQQLLDLSGSIGHAAYNHNWHKASIAYKKYLLIIIIRAQKPVELSAMGYLPISRDTFKQLMSVTYRGLAMIRQM-------------------------------------
>DmirOr85e
------------------------------WWPTWLR----------PVGGLMAKAYCSMVVLTSLHLLLFTTTLDVLPTGELQAITDALTMTIIYFFTAYANIYWCVRSQRLLAFMDHFNREYRHHSLAGVTFVSSHAAHRWSRNFTATWILSCLMSVITWGVSPLILG------------------IRTLPLTCWYPFDALSPGTYTAVYATQLFGQISVGVTFGFGGSLFVTLCLLLLAQFDVLYCSLKNLDAHSKLLSGETIGRLSLLQRELL--Q--------------------------------------------------------------------------SQNLAQVKVFHGALVECVRLHRFILYCCAELENLFSPYCLVKSMQITLQLCLLVFVGVSGTREFLRIVNQIQYLGLTLFELLMFTYCGELLSRHSVRSGEAFWRGGWWKHAHLLRQDVLIFLVNSRRAVYVTAGKFYVMDVNRLRSVITQAFSFLTLLQK--------------------------------------
>DmirOr85d
------AEKSETITMERFLRYANIFYLSIGMEAYEHQ----------GRRKMKELILRCIFIALILNLNAVLLIYVFLAIGNFLEATMNLSFIGFVIVGDLKVWHIWRKRDQLTNVVREMEKLHPKEEHHQK-AYDVESHLSGYSRYSKFYFGMHLVLIWTYNLYWAVYYLVCDFWLGI-RH----F-VRMLPYFCWVPWDWSTNSSYYLMYVSQNMAGQTCLSGQLAADLMMCALVNLLVMHFIRLGRGIEE------------------------------------------------------------------------------------------------------------------LQAAVVYHQRLLQLCHNINEIFGVSLLCNFGSSAFIICFVGFQLT-IGGRIDNLVMLMLFLFCALVQVFMITTYAQRLLDASEHIGEAVYNHDWFQADLRYRKMLIFMVRRSQQASRLKATIFLKVSLVTVADLLQLSYKFFALLRTM-------------------------------------
>H_TcOr275FIX
------------------------------------------------------------------------------------------------LILLIKIFFFTARTVFILKWMKEIDKFWDLGVGGPGLEKELEKRFKLINRFLFGHVSLGVFYVGLYAFFADVPI--------P-KGR-----TRWLPVLASMPFDQDQSPQYEILYVLMYWNLVVSILGHGVFDMVFIYSSQHLVGQFILLKALLRKLDY---------------------------------------------------------------------------------------------------RSRQFQKEIRKRIAICVQHHNLLLAYGNELKKIASMIFGVHVLSTSLTLILVGYILSKNLEKILQYSMLLSGVVSEALQFIIFAVQSGEIYHKSVSVAQAAYQSNWYVFNAKAKRDLTLLILNSQKGISMYGAGLVTINNEILVSMIQKIFSSITLLRSL-------------------------------------
>gi|380016532|ref|XP_003692236.1|
-----------------YYKMVEKYFQLLGQDPRL--------------KNEFRNFIVTVVVISISGNIVPTSIELYTCDKNMDAVIEGLPHFIAATISAVKILNIYFYRENFDKLFQFVTNEWDKLKLNNELH-VLDKTIIRGNKTAHLYRSALLTALVLFLLIPLISPTLDVFLPLN-ETR-----SRQQLLKVNYLFNDDD--YFFYVYLQLAWGSIIVVVTSVAVDSLLILIIHHCSGLFTVCGYQVQKVIKNAKSFNGTVLNNY---------------------------------------------------------------------------------------------YTYEQIKNCVIMHDEAIQFYNILNESNRNSYLIQVGLNMLAISATAVQAVVNLDRPEEAIRSAVFCGANQFHLFVLSLPGQVLLDHCSEFSNNIYSSIWYRAPVRIQKVLYVMQIRSKKLCTLSAGGLYEMNIENFGITFKTCMSYFTMIMSLK------------------------------------
>DmelOr67c_3L_residues_10216800_to_10218999_reverse_strand.[347_1730].sp
------AKDNTARTFMELMRVPVQFYRTIGEDIYAHR----------STKSLLFKIYLYAGFINFNLLVIGELVFFYNSIQDFETIIAVAPCIGFSLVADFKQAAMIRGKKTLIMLLDDLENMHPKTLAKQME-YKLPDFEKTMKRVINIFTFLCLAYTTTFSFYPAIKASVKFNFL-----GYDTF-DRNFGFLIWFPFDATRNLIYWIMYWDIAHGAYLAGIAFLCADLLLVVVITQICMHFNYISMRLE------------------------------------------------------------------------------------------------------PCNSNEDKENIEFLIGIIRYHDKCLKLCEHVNDLYSFSLLLNFLMASMQICFIAFQVT--ESTVEVIIIYCIFLMTSMVQVFMVCYYGDTLIAASLKVGDAAYNQKWFQCSKSYCTMLKLLIMRSQKPASIRPPTFPPISLVTYMKVISMSYQFFALLRT--------------------------------------
>gi|284009946|dbj|BAI66608.1|
----------------KYFKSVRTFMVAPGAWPAEIG----------EKLSVLVIFHRATLPYHTSLIVVGKFYYIWMHMDSFLDLGHMIITALLGTLTAVRSVVLQSYHKLLLKFINLMHLMHSTNKGPYYN--QMNDTDKVSSFYTKFSLVIIFFSCSMFNFIPLCNNVANVFIFKT-ENYTL---EFSLYYQ--YPIDPSD--YFMTTSIYNAYLSYNCAIMVFGLDLILFLIIFQIIGHVYILRYNLENFR----------------------------------------------------------------------------------DILKYKMNESIT---SEMFDAEENKEVHFKLAECIEHHKEIIGFTDELSALFGPILACTYLFHLVGCSLLLLECS--EGGYGAMLRYGPLTLLIYGQLIQMSVIFEMLGSETEKLPDSAYFLPWECMDTSNRRTACIMLHKMQYKISLKALGLAAVGVSTMTGILKTTFSYYAFLQTM-------------------------------------
>gi|319918797|dbj|BAJ61929.1|
----------------RYMKMLRNLLHLISSWPYKLE-----------DVKPLPLRGTFYLFVEIVLVTGLIYVKTHINKLSFFEMGNTYVTVSLNVVGLQRITIFWFYRQAIKEFVLEVHLFHHRHKTEYSEHIYQYI-YKICAVFVVAIHAETFFGVLLFNVMPFVNNVRHGMFNEE-MPPDR---QFEHSINYSLPFNYHTDVGYIVIAIVNLILSYDCLLAFCGFDLALSVIVFHVWGHLKILDHDLRTF------------------------------------------------------------------------------------------------EDEMSYTKEENQRVRAMLKDIIDHHRHIMHFMTQASDAFGPMLCVYYMFHQVSGCILLLECS--KMDPESIGRYAALTVTLNQLLVQLSVIVELLGTQSETLKDAVYSMPWECMDTSNRRTVLFLLYNVQEPIRLKPMGIVTVGVTTMASILKTSFSYFMFLRTF-------------------------------------
>DbipOr46aB
----------------DFYKYQVWYFQILGAWRLPIT----------NGQKRLHAFRFGFILVMLWVMLLLFAVELVNNISRMRHILKVFFMFATEMSCMTKLMHLKSRSRKLAYMVEMMRSKTFSALESEEIE-IMESARRVVIKMRNFYGISSLGTASLILLVPFFAG------------------LEELPLTMYEVCNIQGSLCYWLLFVFHCACLLPTCVLNITYDSEAFSLLTFLRVQLQMLVLRLEKLGSKMDPRDNQR------------------------------------------------------------------------------------------MDPRDNQRIAWELRECARYYNSIVQLKDLVEEFIKVPGSVQLMCSVLVLVSNLYDMSTINGEGIYMAKTCIYQLVMLWQIFIICYASNEVTIYSSRLCHAIYSSKWTGWSRINRRMILLMMMRFDSPLLLTLNPTFVFSLEAFGSIVNVSYSYFALLKRV-------------------------------------
>DsecOr94a__super_0_residues_19176478_to_19178697_forward_strand.[501_1720].sp
----------KHNDRFESMRLILRVMQLFGLWPWSLK----------SEQEFVKRNYRFLLHLPITFTFIGLMWLEAFISSNLEQAGQVLYMSITEMALVVKILSIWHYRTDAWRLMYELQHAPDYQLHNQEEVDFWRREQRFFKWFFYIYILISLGVVYSGCTDVLFLE------------------DYELPFAYYVPFEWRNERRYWFAYGYDMAGMTLTCISNITLDTVGCYFLFHISLLYRLLGLRLRELKNMQ--------------------------------------------------------------------------------------------------NMQDDNIFGQQLRAIFIMHQRIRRLTLTCQRIVSPYILSQIILSALIICFSGYRLQYVRDNPGQFISMLQFVSVMILQIYLPCYYGNEITVYANQLTNEVYHTNWLECRPPIRKLLNAYMEHLKKPVTIRAGNFFAVGLPIFVKTINNSYSFLALLLNV-------------------------------------
>ApOr71P
----------------------IKLAKLLGLYQMLDP----------GAVKFRRNIYHIVTSCLLLYACLESILSGLYYCTNITVIMDYFWKAVSTIYIIYKMRINIHHSNDVWYCLSITRYDLTSLTDRKKH--ILDRWRERLVWLTNIYVIMYFMTLVIYLVITLT---------------------------------------------------------------------------------------------------------------------------------------------------------------------------------------SIENQTSNEHNLIYDELKTIIMDHQVVMKKYEDFSTLFRRVMLFFVSSFTVILLWFTFIMSFSNTSDVIIIKMICEIPSILFQIYMMCYLFCNINDQKDEIIFALYSSNWTKMDMKCKKILLTMQLNNANQMKTKFTRTKIVNLEIIFKAMHIGYTVILVLV---------------------------------------
>gi|340720393|ref|XP_003398625.1|
---------------DVSIKMSGFLLKITGILKATN-----------SSAERRRKFMVVYTVAALVYGVYVNVVDIYHNLHNLDHCIFLASNTLNIILAMFKLSVLHFYKTEFSDIIVFAQKHFWHINYNDDEKILFAECRHFCKLWTVFILLVIESSLSFYAITPISANIG--------NNGS----ERLLPFKMWVNLPLTVTPYYEIMFAIELLAVQQIGASYLCPEQFLCVLNLHVVYQFRMLQKTLLNLWSNIDEQ-----------------------------------------------------------------------------------------IDEQTDIADYSKKYYIILKKCIRKHQSLIQFNAKLEQIFTLPILSHMVIFSVLMCFDTYEIVLANISSGKRLIFFFHMIGSFAHIIFFTYICHGLVEESTNVSIASYSGWWVCLPMKIRKDMKMMMMKAMRPCQLTAGGFFPVTLETSTALISSTMSYFALMR---------------------------------------
>DsimOr85d__chr3R_residues_16893976_to_16896341_reverse_strand.[501_1866].sp
--------------LQSFLKYANAFYLSIGMLAYDHK----------YSQKWKEVLLHWTFIAQMVNLNTVLLIYVFLAIGNFLEATMNLSFIGFVIVGDLKIWYISRQRKRLTQVVSRLEELHPEGLAQQEP-YNIGYHLSGYSRYSIFYFGMHMVLIWTYNLYWAVYYLVCDFWLGM-RQ----F-ERMLPYYCWVPWDWSTGYSYYFMYISQNIGGQACLSGQLAADMLMCALVTLVVMHFIRLSAHIE-------------------------------------------------------------------------------------------------------------------LQATVAYHQSLIHLCQDINEIFGVSLLSNFVSSSFIICFVGFQMTI-GSKIDNLVMLVLFLFCAMVQVFMIATHAQRLVDASEQIGQAVYNHDWFRADLRYRKMLILIIKRAQQPSRLKATMFLNISLVTVSDLLQLSYKFFALLRTM-------------------------------------
>DgriOr67a-1_scaffold_15252_residues_3785595_to_3787982_forward_strand.[501_1888].sp
-----------YVTFNDFMSLPVLYYRSIGVDPFEST-----------KATSHRWLYANFLVLNLIFVIVLEAIFVFMKSENFVESCMVMGYIGYGLVGELKMITVWLQKPKLTALVREMESIFPSSAPEDQRKYHVEHYLQRCRMFTKGFTGFYLVLVALYNLFIVVQFIVQRFITQL-PGA-----QMSMPYSQISPWSVDNSLGFCVMYALQALAGYTSTAGHISSDILIYAVVIQDVMHYDFLSKELVKLD---------------------------------------------------------------------------------------------------------------LLQNLISYHNKLLGLSDVINKVFGFPLLLNVLASSLIVCFVGFQMTL-GLSTEQVCKLAVMLVAQILEIYLICYFSDMLIIASGSLAASVYQMNWIEADTRYKKMLILIALRAQRPVCLKATVFLDVSMQTMTMFLEMTYRFFCIIRTM-------------------------------------
>HsOr192
--------------------------------PLESV----------SRFSIAWKLYSVLIWLLLLAQIIVLIPGLVMVPWE-KALIDGTVVIVVNIEIFFMVGRIYARRELVDRLIRKLNEMLRNE---DEIMRNVVTTFQPMNAPLKFYWLAGSLSVFLWCCVPFLLVSQKTSFRYE---------DYRIPAFSKQPFSVG---VFLMGNIFLLIGNMYTFLKKGSVDIYMIHLVMMMTAQYRYTAKKLAAIFRDANLRSKMEQSSL-----------------------------------------------------------------------------------MEQSSLEADGWTEKEMKALCRHYTAVQCLSALLRQLLSLSFSMIYINSVLRFCFIGIMLGTVATTFIEGFVIVTFTCGSVLQFYMLCLCLQQLRDASKDMTEEAFHEEWYRFGSSIKRTFMLMALACNLECKISTNDKFNLSLPSFMTILNRSYSIALLLL---------------------------------------
>gi|340729886|ref|XP_003403225.1|
-----------------------------------------------------------------------------------------------VQTLYVRHYTSIYFHYGLQRVIGEMVTYVKEAQQ-YERE-IFCKYIARCSTLYGSCMLFAYVTVTIFLLGPVILS-------------------TSFPLDAEYPFNVNYTPVNAIIYLHQSFVCCQCAA-NICLCISGALLLWFTAARFECLAVEFKKSSNID-------------------------------------------------------------------------------------------------------------VITCVKKQLHLRRYANEVINSFRFLILYTTIVTTFTITLSCIIVFM-NPPLIVKMQFMAACLTVLTEIYMYAWPADHMKDMSANVSQSVYDITWYEQTLEMQKDLLNVLV-YQKPVIISITYLVPLSLRYYCSYLSNAFSIFNSLR---------------------------------------
>DyakOr98a-1__chr3R_residues_22813473_to_22815773_reverse_strand.[501_1801].sp
------------------FRYFEYAMFCMGWKSPA-------------TYKILYYITSSLLFAWCAVYLPIGIIISCKNTFTPNELLTVLQLFFNSVGMPFKVIFFNVYISGFYKAKKLLSEMDKRCTTMKERVE-VHRSVVSCNKAYLIYQFIYTAYTISTFLSAALS--------------------GKLPWRIYNPFDWRASSSFWNAALNETALMLFAVTQTLMSDIYPLLYGLILRVHIKLLRLRVEKLCTE------------------------------------------------------------------------------------------------------SDAENEQDLIKCIKDHKLIFEYAAAIRPAISCTILIQFLLIGICLGLSMINLLFFSDIWTG-LATVAYINGLMVQTFPFCFVCDLLRTDCELLVSAIFHSNWIHSSRSYKSTLIYFLKNSQKSIAFTAGSVFPISTRSNIKVAKLAFSVVTFVNQL-------------------------------------
>DanaOr13a__scaffold_13250_residues_2313551_to_2716342_forward_strand.[501_402292].sp
------------KDVRKSLRLQCSWLKINGSWPLSKD-------------GMAYTVWAWYVIASVGVTICYQTGFLMTHLSDIIMTTENCCTTFMGALNFIRLIHLRLNQTKFRNLIGSFYHDIWIPNITDP--IIFADCQKRMRTFVIMTALL-LCLIILYCVMPLIELFFNLGLDSH---------IKPFPYKMVFPYDPYCSMVYVITYMFTSYAGICVVTTLFAEDSVFGFFITYTCCQFQLLHEKIRCLFMEEIELTANDQ-------------------------------------------------------------------------------------ELTANDQNEWQIYYKRLESIVEKHNKIIRFSKKLEDFFNPILLFNLIISSILICMVGFQIITGKNIFINYIKFLVYIFSAIAQLYILCENGDTLMSHSSLTAQCLYSCNWESSYTNFQKHISLMIHCSQKPVKITAFKFSTLSLQSFSAILSTSISYFTLLRSL-------------------------------------
>NvOr116PSE
----------------------------------------------------------------------------------------------------------------------IVLNKWLNCRDDEELSDNCQI-RNLGXLVLKIWGSLILVNDISNTLNPIIRE-----------NP-----ENTLMFECYSPCDRSISSCFWMTYSYQLFGLYXNAA-HVGVDCLIFNFIDRIDAHYKIFLXQVAQIAG---------------------------------------------------------------------------------------------------------------------------------------------------------------------------------------------IYXSSKIADAIFGIDWQDFQKETRRKLLFIMLLTSKEIDLFNNAIVNLSPETFLRLLKVSYSAFNL-----------------------------------------
>gi|319918816|dbj|BAJ61936.1|
--------------------------------------------------------------------------------------------------------------------------------------------------------------------------------------------------------------------------------------------------------------------------------------------------------------------------------------------------------------------------------------------FTDDLSGLFGPLLAFNYFFHMIACCLLLLECT--EGSYDAVLRYGPLTMIVFGQLIQMSVMFELLGSETEKLKDSVYYLPWEAMNNSNQRTAFIMLHKMQYKISLKALGLAAVGVNTMLGILKTTFSYYAFLQTM-------------------------------------
>390_Si_gnF.scaffold01629_62255-192132.pep
---------------NRYYYLNKRLLSVIGQWPFQ--------------SRLEGNIMFAVTSLFMFSVTAFEFWGLAAGITDLNIIMENASPLLVNCMMIIKFINCVITNDKMKVLYEDIEQTWKKKCTGAEK-EILQRYAEKSRSFTIRYAIALYATWLFYSTTPLVITWIYKLLPTN---ETY---TARFLYRMEHVLDMDK--YFNLLMLHGFISVFYIVQVPIALESTFVFCTHHICALLECIRYNIECLQSTDFVLLE------------------------------------------------------------------------------------------------KDDKTYHDLVDCIKSYKHVLKLSDVLASNYAVSFLFLLGNIIICLSFGAAELVMVDNQPDEIVRILASNAAQLAHIYYLSATSQRLTDYSTEFQEVIYSCKWYQISLRSRHLLRLTLLRSTKPCQIKAGNMFIMSLETFSEVMQASMSYFTVLTSV-------------------------------------
>MsexOR-12
--------EQAKREIDESLKLSAFCMRRIGLSFEKHK----------NASALRQQLMFALSVCSICYHVFSEIMYIGLNSPRVEDVVPLFHTFGYGALSIAKVFALWYKKDVFSQLLRELVGIWPTPPLEDEAQAIKDKSLDALRITHKWYFAVNVLGVWFYNVTPIAVYFYR----LW-QDGDA---QVGYVWVSWYPFDKHQTIAHVAVYIFEIFAGQTCVWIMVSTDLLLSGMASHISMLLRMLKRRLESLASTEKTDDE---------------------------------------------------------------------------------------------TEKTDDEYYHEILENIKLHQRLITYCYDLEDAFSLSNLVNIVLSSLNICCVVFVIVLLE--PFVAVSNKLFLGSALIQIGMLCWYADDIFHANADVAAAAYNSGWYSTNARCRRALLFLMQRAQKPIAFTAMKFTNISLVTYSAILTRSYSYFALLYTM-------------------------------------
>cplu_009603_b1
-------------------------------------------------------------------------------------------------CCLIQVVCLVINQKELVELHTNLDPYFDKLLTNSKLTKIVLKKVKAYRFLSWTLTFCVFTCLAAYIIGPLVY-IAHCYFNKI-MIT-----KYPLVYPSGYPWKIPSNFVYKIHFIFETLATSALFFVTCSVDSLFTLYVFQMVAQLREMSYCITHIETEDESQ---------------------------------------------------------------------------------------------------------------------------------------------------------------------------------------------------------------------------------------------------------------------------------------------------
>NvOr52PSE
--------------------VISLCLKCLGVYTVS-S----------TNDKLWIRVYSSLWWFYLLNHVVFFTAYAFFTSKDVISLSYSFMEGLFVLECIILLLHFKFQGPRLRNLLVNANVQVSRKKT---L--TILNNNNTYILIASLIALIYVISLSLYANKPKTVY------------------YRKYFTQARYPFEINSTFATILIWCHQSIAVLHMLL-IPTSDALVVLLLYACTVQFKILESNIRK---------------------------------------------------------------------------------------------------------------RKKLQAYVREYNDIFLTVEETNRLVRVIVIKTVVYFMTFSISTGIQILNXSFKHSFRKMQLMVTAIVSLRFYVCAESAEKMVSSVESIGLAMYFTSWYEEKLKFLIAKLMIIRRCQSLPKIYLSGFMPLDRQYLGTVAYTTYSYFTMIRSL-------------------------------------
>384_Si_gnF.scaffold06723_481864-495862.pep
------------------LPYNFRVLWFCGAWSEKNN----------NNVRFLSFCYRYAVVILIYEFTISEVIELVRTRDDIEDMTEGLFMALTYVALCFKYGNFLARKEEMSMLLDCFRRETCQPRNSEEKTI-LIKYDRKAKWCVRTFMSISQATCIALILAPIVGP-----------QNT----DRPLPFKTYLPYSISGLYPYLATYLQHVGAIFYGVLLNVSFDSLVYGFTLHVCGQIELLCYRLSKLFKPSHY----------------------------------------------------------------------------------------------------------MISECVRHHLYVHEIVRRIQSLFVWTVTVLFIFSLVTLCTSIFQMSKKKILSVGFLSLILYLGSMLFQVFFYCWYGNELQLKSKSIVDAIYSSDWTVASTRDRRSLLFVMAISQKGLKLSYYGIFNLALDTFTWILKTSYSAFNVLQQT-------------------------------------
>gi|380024708|ref|XP_003696134.1|
------MKTTSNKDFAYAMTPLKFLSWPLGTWPLQ-------------VFDTFSIIRAMFTTFLVLLMLAILQVELYLDRSNAENNLDALVLINGGILAVAKVMCFHVRPVGLISNFTSAVKDYNELNSEENRV-IMRRHAYMGRVACASLIFCSYVGSTLFMTVPMLAGDEEEVINVT-EES-----AIKYPMPSENTLINIPENMYFVIFIVEYLMLLLTSTGNLGSDSLFFGIAFHLCGQVEILRLEYNKLSNENERTT-----------------------------------------------------------------------------------------------SNENERTTKHITLLTKRHIYLLKLSDMLNETISSILVVQLFSSCVLICTTGFEFILAIGNIVMTIKTFIVMCVLLIQLFAYSYVGEYLKTQTEDLGNSVYFSTWYDMPKNVSQNIIFIIMRAQHPVLLTAGKFFVVNMETYMSILKTSMSYLSVLRVM-------------------------------------
>CpluG2R504O02B35R8
-------------------------------------------------------------------------------------------------------------------------------------------------------------------------------------------------------------------------------------------------------------------------------------------------------------------------------------------------------------------------------------------------------------------------------------------------KLFLFCIFGNRLIEESSSVMEAAYSCHWYDGS---------------------------------------------------------------------------------------
>gi|383858494|ref|XP_003704736.1|
------MNTSKNKDLIYAMKPFKILSWPLGTWPLQ-------------TYNLFALTRFVFAISVMLVVQVILNSEMCLNPTDVEANLDALMFSVVGTLALSKVLSFRFYSTKLIFNFVSAVKDYNELDEENKRM-IMRRHAYMSRVMCVALIGIGNVCAWILTALPILLK-----GDQE-INVTVEDTTFPLPSKTVILLLNLPENLYLLIFFVQYLMMVIMVTGNLGSDLVFFGIVFHLCGQAEILKMQFTRLINDSGETTEN-----------------------------------------------------------------------------------------------------ENFPSLIKRHDYLLQLSKMLNDVISFVLVIQLLASCVLISTCGFQFILANTRNIIVLKTLFILLTVLIQLYSYSYMGDYLKSQMDGIGYSLYSCSWYSLPANVAKNIVLVILRAQIPVHLTAGKFFVVNLETFMSILKTSMSYLSILRVM-------------------------------------
>ApOr28C
---------------EDKLMANTKLLKTIGLYQILNS----------SCKVFGYNIFKCITIIEAAAVILGCILNAFFCLSDLYVTTRYFTIGVMCAINTFKLCCIIGYSDTIWNCLHIITSV-KYLSYKYHSKRMLKGGQKKSKLILIFYLVVWIPVYVNWIFMPIVLQ--NSYLK-V-EAGNLIYHYRTNILSLVYPTDKFYNDHFLTFYTMEFIIMLVGIHGAFMFDMFLILMCTTIACYLKTVANSFSTLGNVED----------------------------------------------------------------------------------------------HFLIRYNETKIINAFKIIIRDQQKVIENMNNFCKVIRPVILFQLAAVSSVIILLSIIIIMDNGFPLKSFTLIATLITYTLELYLICYLLNDVNEQ--------------------------------------------------------------------------------------------------------
>gi|167871461|gb|EDS34844.1|
---------------------------------------------------------------------------------------------FIFLMGLVKAYM--FTHDTIYALLQYNMKRFENPNKIPEIHNSLMKTASWCTISVKLIAPSYATMAALTVIISLLISAF----E-----R-----RFELPFGFFIPVNRATWIGYLLNLAFHTLQAFVAGGGLLATDMCFFNLIINAIGQLDVLIIRLRKLGEAATSGKHVEAELYQFLREIIQ--EHMEHV---------------------------------------------------------------------------------------------------------------------------------------------------------------------------------------------------------------------------------------------------------------------------
>DsimOr23a__chr2L_residues_2613154_to_2615345_forward_strand.[501_1692].sp
----------------DYFRVQLNAWRICGALDLSE----------------GRYWSWSMLLCILVYLPTPMLLRGVYSFEDPVENNFSLSLTVTSLSNLMKFCMYVAQLTKMVEAQSLISQLDARVSGESQS-ERHRNMTEHLLRMSKLFQITY-AVVFIIAAVPFVFE-------------T----ELSLPMPMWFPFDWKNSVVYIGALAFQEIGYVFQIMQCFAADSFPPLVLYLISEQCQLLILRISEIGYGSKTLEENE-------------------------------------------------------------------------------------------------ENEQDLVNCIRDQNALYRLLDVTKSLISYPMMVQFMVIGINIAITLFVLIFYVETLYDRIYYLCFLLGITVQTYPLCYYGTMVQESFADLHYAVFCSNWVDQSASYRGHMLILAERTKRKQLLLAGNLVPIHLSTYVACWKGAYSFFTLM----------------------------------------
>DvirOr47b__scaffold_12823_residues_2463001_to_2467766_forward_strand.[1501_3372].sp
---------QKSQPPRLALHYHRAFMVLLCIYPNRCL----------ANSTYKHCNLFALCNSSVFLLT---VMLAVHESTNVIDMGDDIVWIIGITLILTKIFYIYLCANEIDEVIEDLNYYEEIFKPHNHLHELANAEIKRWQRFCYLVESTMLISVVSFLLLFNFAI----GVQPL-ITG------TELPFHVILPFGWHHTPSHAFIYIWQYITSQYNLLSICNIDLLGIHSFLHTALNLKILCIELRKLGEGQL-----------------------------------------------------------------------------------------------------NDLFHVQFCKIVQFHQHIIRTVQKVNRVFRGSFIAQMIASFCLISMSTFETMAASEDPKVAAKFILLMIITFVQLSYWCLAGTLVYSQSLDVAQAAFDMDWHTKSVVIQRNILFMIRRCQRPLVYAGSPFPPFTLTTYSIILKQCYRVLALLR---------------------------------------
>LhOr201NTE
---------------EWAVQLNRFSLKIIGLWPEETS----------SQEKLFSNLRFLCVIIVTCVCTTPSLYLLLKVWGDMMAMIDNILFTLPLLSLSMKLFIMWWKKETLSSLMTMIVHDWVKSKSRDERDIMMRR-AQNARLIITFSYIITGLSVTVLIVTSIFGYTV----RHV-TNVTNA--SRPLPLQAYYIYDTSVSPQFELTFFIQCIALLMIGLSYPGTDNFLGLLIFHICGQLENLTNRLYRMRKS-----------------------------------------------------------------------------------------------------RKSTNFIAALRNNVMDHIRLLRSVAMIEDTFTLTLLQLFLYFGIMFCTYGFLVVTVNVSLKRAIFLISVICTAFTNMCLYCAAGELLVIKYEKIYNAVYECKWYTLETAEAKSLIFLLLRTNKPLYITAGKILPMTMSTFCSILKTSGGYISVLLA--------------------------------------
>MsexOR-16
------------QNVNRSLRFCLTMLKLTGFLVPNGV----------IEFTVFHNIYWFFWMMFVGINVITQTGDLIQVWGNLSLMTSAAFLLLSDVAMMMKIINVVMRGRVIQTVIDGMDLELRSEARAKGRK-IIKECDDQTTRHLYLFLCLSGVTVLGWAGSAE---------------------HNKLPLRAWYPYDTSTSPAYELTYIQQ-----------------------------------------------------------------------------------------------------------------------------------------QNQLITTGQNTIDLRLRSCVLKHQAALRAASQIQECFSEPILTQFTASTVIICVTAYQLRIEQSNLVRVISMMAYLLCMMLQVFLYCLQGNQLAEESSNIAEAVYECPWYRLPLPLRRSLLLIMVRSRRVAQLTAGGIATLSLACFTSIIKVSYTFFTVLQSV-------------------------------------
>AaOR79
-----------------------------------------------------------------------------------------------------------------------------------------------------------------------------------------------------------------------------------------------------------------------------------------------------------------------------------------------------------------------------DVIRRSVERHQRLLELVNLFRAKIKPYFLIAMGLYLFLVTFSCFLLVVQEGDFQALQFNVFNAAISIVTIIMFGVICDMVEDRVRRIGDQVYESEWPLKYRLQKSSLMMIIARSQKKVGFTCGDIYQMSTITSMQVLKLCYTAFTMLWN--------------------------------------
>AaOR131P
-----------------------------------------------------------------------------------------------------------------------------------------------------------------------------------------------------------------------------------------------------------------------------------------------------------------------------------------------------------------------------------VEDHCKFLKELRRIDSSFVGNGIFMIYYYALFFIGTMLYVTHHQGFEFYSLTFASSVVVTLLECYWWCQLVDSFQDDAESMGNELYDICAHRTYVEMRTSLMIIWINARHSLAIDCVGIFSISTAIFVQMLNTSYSVLMFLINM-------------------------------------
>TcOr58
-----------DYDLRNAFETERTLLTLSGFYPRR-T----------KKYNFFYNTSALINLFIAYGQLFSMVVQMVIDRNELSKLSETLLFFMTHFTFLCKLTNFVYYKKKMFEIEDNLSRKIFYG---FEL-WQIKPKIDSCKFIAKIFRILCILVVLFYTLVPYLDD-----------K-----EDLSLPLPGWLPYNTKK--YYYPTVIFQVMSVSVSAYNNSSIDVLTCMLITVASAEFNLLKGALKTIDFHPKGHNT-----------------------------------------------------------------------------------------------NTKQLIEAKFENCVNHHKEIVKFAYQIETIFSKGIFLQFFASIIVICFTGFQMIVVPIPSMQFIFLIIYFSCMMCQVAMYCWYGHDIITTSDSIGQAFYMSNWYESDVKIRKNICIFLERTKKPVILTAGKFVTLSLTTFTTILRSSYSYFAVLQ---------------------------------------
>DmelOr98b__3R_residues_24177950_to_24179240_forward_strand.[15_1272].sp
---------------DKFLRLQSALFRLLGLELLHE-----------QDVGHRYPWRSICCILSVASFMPLTIAFGLQNVQNVEQLTDSLCSVLVDLLALCKIGLFLWLYKDFKFLIGQFYCVLQTETHTAVAEMIVTRESRRDQFISAMYAYCFITAGLSACLMSPLSM----LISYH-EQVNC---SRNFHFPVYIPGTIS-------------------------------------------------------------------------------------------------------------------------------------------------------------------------------------------------------------------------------------------------------------------------------------------------------------------------------------------------------------
>HarmOR35p
------------------------------------------------------------------------------------------------------------------------------------------------------------------------------------------------------FWEVDSIITYLLTYVWEVVGTVPCMCLYLPFDLVIVIMTSNVSALLRLLQVDLKNAIQLRDEQHKTKSH--------------------------------------------------------------------------------------------SDTQSYEELKRIVDIHQRLLRIADQLSSIFGLVIFIHVACAALEICFFGFLTM-VYGGLAETIANMLTVLNAVFTIFLLSLSGQFLCDTSSEVADAAYESYWYESDHKVKKLTLSIIIRAQRPSYLSALGFSQLTLKSFSKIMSSAWTYFSLLIQM-------------------------------------
>TcOr51
-----------------VFDNVKFLLKFLGCWTFP-------------EENALYKIHKYFIIITCFLYATTCIYGLKHAFIDPNKAYETLPIAVGTTEGVLKSYLFRRNFAKVTESWNQIQQQEFQPRNEEQK-TLLKNYIAMTKFLFKIYVVGVYICCVSAIVISSWMR------------------HNELPTDHWIPFDYHRPFLYQYIYVHLTVGLYLCSFLNCALDSCFYLSLMHITAQCDMLANTLRNIHDLEKLNAAH----------------------------------------------------------------------------------------RVTHCKNKNQVMNEILTECMEHYSLIKKYTNLVTDCFSGILTFQFIPSVGMICICMYKISTLDISSSLFFQFIFVEAGSITQIFFFCFFGNLVTVTSEKLFYSTFESQWYNSSLKFKKNLITLMMTFQEPITFFGWNIFAINYETFKSIIRVSWSICVALKST-------------------------------------
>TcOr53
---------------------ILRRLRYVGTWFEND-------------SYDLYFLYAVLLNIYYNLHNIAQTMNVFYHLDDIEEWSSSGLLTLTTLLTNFKAYCVLTNKKRILKLNQILTRSVFQPRSDHQV-KMATDKFKIFDTMYSLHSSGPTLTVVFFSLYSLAEL-----------------ENRKLPFNAWYPYDFKKTPNFELTYLFQFTACMVQALIHVNTDSLAFNFIAILVIQLDFLADNLRNMCQKAESMEQS-------------------------------------------------------------------------------------------------ESMEQSLLDCIRHHKEILACRNELYHILNVNLFGQFILSTTALCMTFLQMTVVNPTSTHFIAILVYGMALLVELLMFCWWGNELIIKSQLIPQAAFESNWMEGSIFFQKNLVFFICRAQKEMMLYAVGFFRISLNTFILIIKNSYSFYCVL----------------------------------------
>gi|284009982|dbj|BAI66626.1|
----------------KYFKSIRTVMVAPGVWPAEIG----------EKISVVAIVHRVTLPYHTSLIVFGELYYIWMHMHSFLDLGHMIITTLLGILTAVRSILLQNYHKLLLKFINVMHLMHSTNKGPYYNQ--MNDTDKVCSYYTKFSLGLIFISCSMFNVAPFCNNIANVFIFKT-ENYTL---EFSLYYQ--FPIDPTD--YFTTTSIYNFYLSYNCAMMVSGLDLILFLIIFQIIGHVYILRYNLENF--------------------------------------------------------------------------------KLGDILKYKINESIT---SEMFDAEENKEVRFKLAECIEYHKKIIGFTDEVSALFGPILACNYLFHLVCCSLLLLECS--EGGYSAMLRYGPMTVLIYGQLIQMSVIFELLGSETEKLPDSAYFLPWECMDTSNRRTACIMLHKMQYKISLKALGLAAVGVSTMTGILKTTFSYYAFLQTM-------------------------------------
>gi|51127334|emb|CAG38112.1|
----------------KYMKVLRFVLRIISGWPGKAE----------KTLRIEGMGHAYYNTILSLVYLALGIAYLNFHRFDFLELGQLYIVLLMNMLSTSRAFTLCLYREVAKIFIQKIHLFYFKEKSDYAMK-IHVI-VHKISFISAVYLVLLFIAAVMFNLIPMYNNYSAGRYSSF-DNLENT--TYEQAISCLYPWNFETNNGYLVATLSGWYGTMLCGSSVSMFDLFLCLMIFNLWGHFKILIHNLEHFPRPASE---------------------------------------------------------------------------------------------EMYSQAELEQVAVLLRECIQYHMLIFDFTNNMSDAFGMALFIYYSFHQITGCLLLLECSQ--MTAAALTRYLPLTIIMFGELVLLSIIFETIGTMSEKLKDAVYKVPWEYMDTKNRRTLLIFLIKVQEPIHVKAGGLVDVGVTTMASILKTSFSYFAFLRTF-------------------------------------
>cplu_009436_b1
---------------------------------------------------------------------------------------------------------------------------------------------------AKSIFISY--TGTIICAATLFSGSREGVMDP----------PYHLPYSGWFPYNYTNPKIYWATAGLQMYGIYSTAAVDLAFDPLMSAVFCHLCAQIHILKHRFGVMVS--------------------------------------------------------------------------------------------------------------------------------------------------------------------------------------------------------------------------------------------------------------------------------------------------------
>DsimOr7a_chrX_random_residues_2415334_to_2417784_reverse_strand.[501_1951].sp
--------EEEVPESRRAFRNLFNCFYALGMQAPDGP----------TTSSTWRRIYGCFSVVMYVWQLLLVISYRYMGGMEITQVLTSAQVAIDAVILPAKIVALAWNLPLLRRAEHHLAALDARCRDQEEFQ-LILDAVRFCNYLVWFYQICYAIYSSSTFVCAFLL--------------------GQPPYALYLPLDWQRSLQFCIQAWIEFLIMNWTCLHQASDDVYAVIYLYVVRIQVQLLARRVEKLGRDESGQME---------------------------------------------------------------------------------------------DDRRREEHCAELQRCIVDHHTRLQLLGCISPVISRTIFIQFLITAAIMGTTMINIFFFANTNT-KIASIIYLMAVTLQTAPCCYQATSLMLDNEKLALAIFQCQWLGQSARFRKMLLYYLHRAQQPITLTAMKLFPINLATYFSIAKFSFSLYTLIKGM-------------------------------------
>GPRor56
-------------------KLSTKLLRIIRFWNDSP-------------GQRIPSLGLLVTAIYPLIWLIPSWLFLVSSQDNITRFMKAANEQIVFSLICCKLCFYAIHFRRWEKLYYDLQRSFSTVLNNPNLQTILGHVTKSTHKLTKYYCSTVSFNCAAYGLFPMLFIVVKYAV-----TGSYDVP-LSTPIEAKYFIGLRTNWVWLPVDLTLNAILELHGFALVFVETFTWNLVYATSCMFRILQIQVNELSHQSRNEKE-----------------------------------------------------------------------------------------ELSHQSRNEKEWNGKLKTFIALHDSVLRSAETLEEILSLQMLLLYISTILALCLGMVVLSLAVNEVYVLLTTMAVFGYCIFQTFSFSYLGTELIEQSEAVADAIFHSKWYTQKLNRQKDMCFLMMRANKPVKLTAAKLFVVTRDSFTQVIKQAYTIFTLMSQ--------------------------------------
>AmOr69
-------------------RTIYHLLTSCACWRPPFS----------PLKNFAYTVYYCYVILLIYGATFCQFVDLLLIVETEDEFCDNFYLTLAIFISCHKMYSMLVNRENIILVNRMLESEPFQPETEEEM-DMRDKCDKQARLNAIYYAILVELSVMSLSFGGLLKA-----------------ESHKLPYRMWLPYNYTSLSAHIFIYTQQVVSLIVSAMIHVACDSFIWALLMHICSQIEIFNCRLRKIKHEKNEV----------------------------------------------------------------------------------------------------------TKLCIHYHNLIYRLATTINEQFKMVIFVQFTVSTLTICVNLYILMGTQITFERIMQLAIYSSCMLTQIYIFCWYGNEVKLKSLDISNMIFELDWPDLDNTTKRDLLMIMMRASYPIEMTSVHVITMNLDSFVILLKTSYSAYNLLQS--------------------------------------
>DvirOr67a-2_scaffold_12723_residues_3871745_to_3874149_reverse_strand.[501_1905].sp
-------------TFNDFMSLPVFFYHTIGVDPYESP----------SSKAVPSRWLYVNFLFNLNFNFLMEFMFVVLYFKNIVDVCMTICYLGFIIVSQLKTVSVWRQKAKLNDLVYELESIFPAPNRKEQDKYRAEYYLRRGQFFLRGFSGLYLFLVVTYSFYIYVRYAIQHWLLHL-PD----V-EKAMPYFSISPWDWHDNWSFYVMYLLQVWGAYTATTGHISADLSIYAVNMQLVMHFDYLSKSLKEF---------------------------------------------------------------------------------------------------------------KALQDLILYHNKLLRLSDVMNSVFGMPLLLNFLTSSVMVCFVGFQMTL-GLSADHTVKLALFLISATVEIYLICYFSGLLIVSSEGVTAAVYEMNWLHGDTRFKKMLIFIAQRAQKPVCLKATVFLDISMETMAMFLKMSYRLFCVIRTM-------------------------------------
>McOr39PAR
---------------------------------------------------------------------------------------------------------------------------------------------------------------------------------------------------------------------------------------------------------------------------------------------------------------------------------------------------------------------------LNQEMKKVCKHLQTIYKVCEDLENLHKYLTLTQVIATVFILCSCLYLVSTSPINSKQFLAEMVYMVAMGFQLTLYCWFGNEVTLKASKLPFYIWQCDWLSATNDFKKSMILTMVRAKRPLYLTAGNFAPLTLSTFLAIIKGSYSFFTVI----------------------------------------
>gi|350397284|ref|XP_003484828.1|
--------------TDMSIKMSEFLLKITGLSRTT-N----------SAEETRRKLTIVYTIVALVYGVYVNVVDISHSMDNLDHCIFLASNTLNIVLAMFKLSVINFYKTEFSDMIVYAQKHFWHFNYDNNDKILFEECGRFCKLWTVFLFFVTQTALSFYAITPISANIG------N-NNS-----ERLLPFKMWVNLPLTVSPYYEIMFALELLAVQQIGASYICPDNFLCVLNLHVVYQFRMLQNTLVNLWSNID------------------------------------------------------------------------------------------NIDERTDIVEYSNECYVMLKKCIRKHQSLIEFSAKLDDIYTLPILSHMVIFSVLMCFDTYEVILADVSPGTRLIFFFHMIGSFTHIIFFTYICNGLVEESTNISTASYSGWWMILPMKIRKDTRIMIMKSMRPCYLSAGGFFPVTLETSTALISSTMSYFTLMR---------------------------------------
>NvOr34PSE
--------------------------------------------------------------------------------HRIPLVVDNLTTSCAALTSTIKLFLLWNSRQAFQPIIHTAGLDWSRLKTTREQETMIR-QARRARLLAIIGYAIMFVSAXSSRLPPYASS--------T-TSPTS---PRTGSYRCRDPFETSRSSYFELTYATQLVAGSFVGFSISVPDNFFGALVFRASAQCEILGEKMKGLLD---------------------------------------------------------------------------------------------------------MLFRQRLGRLVDTHVHLLRXIDGEKEIVTLILTQVLCLSLRIVCCLGFGVIRGLVPTQYTLKIGVYYVMHRLQSIA--------SDDNESVHEILAEHACYSSPASYARDLIPIMVRSNVPVQLTAGKFFALSLNAYAXILKTSAGYISMLLA--------------------------------------
>gi|238623744|dbj|BAH66346.1|
--------------------------------------------------------------------------------------------------------------------------------------------------------------------------------------------------------------------------------------------------------------------------------------------------------------------------------------------------------------------LKDEKIKIHSKLVFCVEHYRQIVWFVKEVESIFGEAMTVQFFVMAWVICMTVYKIVGLSIYSAEFVSMGVYLGCMLAQLFIYCYYGTQLKVESESVNTSLYCSNWLSSLPKVRRQMLIMMQYCSKPLTPRTAYVIPMSLETYISVLKSSYSLFTLLNQ--------------------------------------
>gi|380026886|ref|XP_003697170.1|
----------------KAIHITWLSVALTLCWPLSVG----------KTQVFVFRVLQIISIVSACMLLLPLSYSIYLHTDDVIVFLRTIIVFVGVAQNIIQTVICFVKYYPLQHVIEEMKICVKEAQK-YEI-EIFQKYIAKLKTVWGCSITCMYLTALAFTIGPVFMS-------------------TPLPCDAEYPFQLNYTPVFAIVYFHQSFLSYQCLA-HMCISMFGSLLLWFTAARFECLCVELQNATDI-------------------------------------------------------------------------------------------------------------MLIVCIKKQLHLRRYAKKVINGFRFIIFNAIGLSTLVLTLAGIILIT-NVPKILKYQFVIVCMTLLAEIYMYTWPADYMTDMSVNVSRKVYDSMWYKQTLKMQKNLLKVLI-FQRPVSLSISCILPLTLRYYCSV---------------------------------------------------
>gi|383858496|ref|XP_003704737.1|
------MKTSNSKDIAYAMTPLKILSWCTGVWPLQ-------------IYNAFAFIRYIFSIGMLLLMIAILNAEVYFDRSNAEANLDVFMITVCGILAVSKVTCFRVYSSKLILNFSSAVKDYSELNDEEKRT-IMRRHAYMSRIACASLIGVSNFCAVIFTLLPVLLK-----NNAE-NNATE---KVKYPFPSTHVVARLKLPLNAIIFFTEYLMLMITSVGNIGSDGFFSGIVFHLCGQAEILKMQFSRVVDEGRR---------------------------------------------------------------------------------------------------------ENIHSLIKRHEYLLELSGMLNETISSVLVMQLLASCILIATCGFQFILAEANIVMVIKTFFILSTWMIQLFAYSYVGNYLRYQMDDIGNSVYKCDWYRLPTNTSKGIIFVILKARQPVHLMAGKFFAVNLESFMSIVKTSISYLSVLRVM-------------------------------------
>PbOr387FN
--------------------------------------------------------------------------KICMTDLTIDFILECIPILIPNIVAILQFINRIIINNKLRSLCDQIKIDWKCARSQDEI-KIMQTTAMNTQIIIKLFLFYSFIGICMHMLSTFLPQILDVFLPLN-ESR-----SREPPFHVEMFVDEQK--HFYTVRLIMYFYAVLILGEILANGTMFVVYMQHVSGMFIILGHRAKQSFSNGQ---------------------------------------------------------------------------------------------------PNQGKDFGSIAIFIEDHHNVLQFVDLIQSCYGLSLFVELLDTVILIGLTMVQIIKFTGTLYRSIRSLFYVVGQLAYIFMYSYMGQQLIDMNTHLFKQIYYTKWHNISIWKQKMMLFVMLKCMRMVTINAYNIFILSLKSFSTIVHSAVSVCMLLRR--------------------------------------
>gi|383850744|ref|XP_003700936.1|
---------NYENDIIYVTKYSRWILVSIGIWPASLK----------GSAKFLSRIVIGLGNLVFFFAIIPFALHIALEQKDTVIMLKMLGFLGFCLISVLKYWALAMKKPKIERCIELMQTDWKQGEFRRNRH-MMLKYGKVGRDLTILCIVFMYSGGTIYHTILQYA--IGSFIDE--HNRT----IKPLVYPTYSAYDVQKIHVYVLVYTVHCMCGYMIYSVTVGACGLAALFATHTCGQIDIVLSRLNGLVDGK------------------------------------------------------------------------------------------------------HDVLNERLIEIVEHHLRTLRFSAMVETVLQEVCFLEFVGSTCIICLLEYYTM-VQGNRVGLTTYTLLLISLTFNIFILCYIGDLLIEKSTSIGTSSFEIDWYRLPTKTIRGLILIMAMSNNPVKISAGGIVTLSLSTFVTVLKTSLGYLSCLRTL-------------------------------------
>HsOr197
-------------DFESANPFNVRVNKISGNLLPMRG----------SSFSTLWKIYSSLIWLLELIQMIILIPGCML-VPKAKALKDGSVSAAITLEVVFVVVRIHMHRRLVQRIIEKLNEILRLD-DEMM-RSIVMASLKSMEVPLKFYWSAGVISIILWSSTPLLMIFEKNSFFY---------------VDFRMPIAYSKEPSFVIGSLIIMFSSIFIFTKKVAADSYTIHLTLLITAQYRYIASKLSIIFQNNTLRNGSND-------------------------------------------------------------------------------------------------AQNEIKAMCRHHNAVVRVMSMLKELLSLNFNFLYINSVFRFCFIGIMILAVSTNLLEGSLIIMYASGGIVQLYILCSCVQQLLDAAVEITNKAFHEKWYQHEPSVKRTFLLLIMANNLDCKLATFEKFNLSLPSFMAILNQSYSIALL-----------------------------------------
>LhOr103
-------------------RPIEILLRIFGLWPGS-----------------LHT--SFYWIISLVVILIFQYRYIIKNLHDLAELMDDMSVIMAYLLLFIKLIIFWFNQRTLNRILAMIVMDWKNIDT-DFNASTVASKATLSDYLSKFIIGFHALTATVYSAAIFIIGFFN---DKI-SEES----TRPLIIKMDLPFDSDKRLVYEIVMFSQFLHLLLCACLDGTLNALLIALILHVSDQIDILCGWLLEIFPKKEKSAQSTTKK------------------------------------------------------------------------------------------KKEKSAQSTTKKVITTHQKIIVFSKNIENLYSFVMMVQLLSITLITCSLGVILVASPNALVIIIRTLLFYSVMNMEAFTFCFAGEYLSNKSKAIADAAYNSLWYESNSKDNQIILFLIMRSQNQLTLKVGRFMDLTLSRFSDIIKASASYVSVLLAM-------------------------------------
>CpluG2R504O01A5V86
---------------------------------------------------------------------------------------------------------------------------------------------------------------------------------------------------------------------------------------------------------------------------------------------------------------------------------------------------------------------------------------------------------------------------------------------YSLGQVFLFCIFGNRLIEESSSVMEAAYSCHWYDGSEEAKTLCLTLL----------------------------------------------------------------------------
>DmojOr59b____scaffold_6496_residues_12319000_to_12320700_reverse_strand.[138_1462].sp
--------------------YMYRGMWLIGWMPPE--------------SGVWRYVYLTWTVATLLFGVIYLLTSYVLEFSSPSAFFTSLQVAINVYGSSFKSMITYYFMWRLSKTDTLLDRLDERLQNDEDRQKIHNV-VARSNYAFLIYTFIYNGFAISTFFSMVLS--------------------GSPPWAIYNPFDWRAGLNLWAESIFEYIVMSIVVLQDQLADSYPLMYTLIFRAHLDVLKSHIRNLRMDPTKSEN---------------------------------------------------------------------------------------------PTKSENENYDELVNCIMDHKLILRCCNLVRPIIYRTIFAQFLLIGLVLGLTLLNIFFF-CNFYQAVGSILFVLTILLQTFPFCYNCNLLIEDSDDLANAVFHSNWTEAEPRYKRTLITFIQHVQQPIVFVAGGIFPISMNSNISVAKFAFSIITIVKQM-------------------------------------
>NvOr129
----------------RYFVHAKRFQELLGIWPYQ--------------SRLKNNCSWVILSFLFIAMIIPQIVGLSVHAGDSKRTLECTFGTCYMLAIYMKLLVACADKDKAKFIFEYTARNFKKINDNDERKI-LIEYSERGRLIGVVYTIFVLAALGVFVVVPLAPGILDVILPLE--NGTR---SKFFILNGEFLVDKTE--YFIEIYAFDSICCIVTVLIICATDPLYAAILEHCLAIFAIVKLRLRKY--------------------------------------------------------------------------------------------------------------YEAIIRAVQLHREIIAFIETIQNNCSLYFAFEMGVTLISFTVNFVLAVLKTPDLFDRLRLAMVLFAQAVHLFYITWPGQKLIDHGEDLFKETYFNDWYKSSVKCQKALRFMSLRCSKPCKLSGAGVYVLNFAYTLLILKTSASYITVVAQ--------------------------------------
>NvOr128
------------------LHLNFRVLQYCGIWYEY-P----------ENLWLVKMVYKTLIVVMLFCFTLSELTELVLNRNNVHDLTECLFLSLTFLTCCFKMINFLCRQEGLNRILNAYRADVFQPKTTEEKQ-MTTQYQNLISKFFMVYLIMALLSGICLSLIPIISS--------A-SN------ETQFPAKSYQPYNTQDSTLYLITYFHQILSIFFGIFINVSMDMLVCGFIILACCQLDLCCYRIS---------------------------------------------------------------------------------------------------------------------DHVVHHVLIGHAVNRVQSFFIVIIVLLFIFNLIVLCTSLFQIPQKNIMTLEFFTLFVYLVGILFQVYVYCWFGNQLQLKSKTISDAIYESNWPDLTPCKRKDYIFSMFMSQNGFTISFHGQCSLSIKTYVWIVKTSYAVYNLLQNT-------------------------------------
>DkikOr22c
-----------------FYRIPRFSARIVGIWPEMRR----------GSGPWYTHLLSVFAFLVVLVGAVGEVFYGCVHLDNLVVALEAFCPGTTKAVCVLKLWVFFRSSRQWAVLIQRLQSMLWAARREEGQ-RMLVGLATTASRLSLLLLSSGTATNTAFNLQPLIMGLYRWLFELP---G-----QIELPFNIMLPFAVQ-PSLFPVTYVLLTASGACTVFAFSFVDGFFLCSCLYICGVFRLLQQDIRRIFAD---------------------------------------------------------------------------------------------------TEAMNAEVRQKLAHVVERHNAIIDLCTDLTRQFTVIVLMHFLSAAFVLCSTILDIML-NTSSLSGLTYICYSIAALTQLFLYCFGGNHVG-ESAAVADVLYDIEWYKCDARTRKMILMILRCSQRAKTI-AVPFFTPSLPAFGSILSTTGSYITLLKT--------------------------------------
>gi|383861628|ref|XP_003706287.1|
-------GKVSKDSIDYYVLPNKILCSTIGIWPPDEE----------RSGSLFVGFRVVFSMAAVCSIFVPEIMMIAVNWGDLRILTGVGCVLTTLAQFIFKIIYLILRKKRSYKLYKELRSLWDSSQDPKERQCYQDL-AYIARNCTILFYTSGMLTVLIFIVSAVFDYI---KFGQD-NNAA----NRHLPFDVWYGSDVTDSPGFEIAFACQVLAASICTIGITGLDTTCATSILHICGQFRLMCMWISNIGIKNYD--------------------------------------------------------------------------------------------------------TTDLIRCIRHQQRLISAVKDVNNLLTPIIFVQVLTSGIVICLCGFAVF--RGAADDLFKFIAYSASMMIQLMLWCWPGEILIQESLEVGYAIYL------------NVPCVILRSQNVCSISALTFKAVSIHTLTRVFNTAASYFTLLRQM-------------------------------------
>gi|350397295|ref|XP_003484831.1|
-----------------SISLTSTFMKLIGIWTSK-N----------QMERRVRLITLIYAFSIILFALWIEITDTYYSFDDLSTRIYNVCNILAVLMPLLKMTVLLAHKQEFFHLIVYTQRRFWHENYDEDEKKIYMDCKRKCTVFVCFVIFTTKATLICYALSPILENIGR--------NES----DRELPFNMWIDLPLTATPYYEITLLLQLMALYYVGVGYFCFDNLLCVMSLHLATQFQILQYKMSRMTDLTNKEKGET----------------------------------------------------------------------------------------------SANKCYTAFKKYIQQHQALIAYCRKLESVFNLPVLVQVLAFSLVMCLDGYQILMPGAPTRTRFIFSFQLIACLCQLLMFTYSCDCIMQESTSVALAVYKGPWSFLPAMMRKDLILVTIRSGVPCCITGYGFFVVSLETYTRVLSTAVSYFTLLRQT-------------------------------------
>DbiaOr67a2
----------EVFDVRAFLRLPVMFYSSLGIVPYETA----------QRPGLWFHLYFVLLMTNCAITGTTSTMISFRKNNDVLEGCILCGYITFTVTGVLKIIAVVMQKKKMTALVRRLEACSAPFTQVEQEQCFVKSYLKRCHLFTKGFAILLMAMLFTHSLSAIVTYAFQRLWLQS-LDA-----KQSLPFFNYALWEWRGSWIFYITYLSQSASGYTATCGNMSCDLMIFGMVFQVTMFFDRLSRALREFR-------------------------------------------------------------------------------------------------------------TEELRSLVAYHIKILRLPDLMNAVFGVPLLLNFLASSWLVCLLGFQLTL-AFSPEHFCKQVLLLVSALVEIYLLCSFSQMLINA-ENVRLAVYEMNWTEFGPRLRKMLILLSVGAQKPICLNGTVILNVSIETMSIFLRVSYKFFCAV----------------------------------------
>DvirOr65bL1____scaffold_13049_residues_10648997_to_10651177_forward_strand.[687_1681].sp
----------------------------------------------------TRLIWHAFIWIQINVFFLTLLFALPESVDNIVDLGQDILWMIGTFHMLFKWHFFYFYIDDIDEVINDLDACHCEPKSGPAVAIIRSE-QRWFFLMESAQGLAWHVGIILFCVLVVLQPLLT---------------GQKLPFHTVCPFHWHQHPSHVCIYIWQCVFLFYNMACILYTDLFSSHCFAQLAVNLKILCIELKT-----------------------------------------------------------------------------------------------------------------------------------------------------------------------------------------------------------------------------------------------------------------------------------------------------------
>DvirOr46aA__scaffold_12875_residues_15881274_to_15887173_forward_strand.[1501_4400].sp
---------------------QKRILDWYSLWPQQ-V----------RWKRVLHGINFWLVFGFMMILNFMLVMYIGINIRHMSEVMKGFFLLATSVSYSIKLYSFKCNNVALLQILANLHDPLFRPGSPEEQR-IFVDARELSRTVRNFYGTFSLCTLSTMLFTQYIID------------------NSELPLVSYDPFNGAPGFWYCILYIYQCVSLSTGCFMNISVDSLCCSICIFIRCQLDILALRLQNIGHN-----------------------------------------------------------------------------------------------------KKGAEVERLLKNCICYHMKIVQLAADTEALVNKPISAQIFCSVLVLTANFYAMTQLSDEKLFLMKMVNYQVCMLMQIFILCYFAGEITQRSLGLPHDLYRSNWVDWQRSNRRLLLMLMQRLDIPIRMRTINASHFDLELF-GIVNCSYSYFALLKRV-------------------------------------
>384_Si_gnF.scaffold02814_302873-346762.pep
--------------IEREYSINKIFLSCLGVWPFQ--------------SKLARSLIPICYIVYETSYYSIEILMLYDHWKDARIVFDCCYQIVLLTTFVSKLLNEFLNHDKVQRLIETMDNHWNIFTSESEL-RTLKDYTNISRKFTIFYSIMMYVALTIYLMPPFIPILFDLIWPLN-ESR-----PRVFSLSIKWRIDMDK--YYVPIVCYNSITIMTGIIIMIGVDSIYISRTFHACSLFSIVSEQIENITSTQH---------------------------------------------------------------------------------------------EEHELSRKEQVLYQQYVMCVKKYQIALKFVDILNSTHQTVAVFFLLLICATLSLIGVRIVYVLGQLEEMIRFTFIIVGALLQLLIMCYSGQKLIDESENIFHRAYAAEWYNFSPRLKSLLIIILHKSIVPCKLTAGNLFPLSMAVFAAV---------------------------------------------------
>NvOr125
--------------------PSFRVLAYLGIWIEE-G----------SSFVFLRRLCGLFLSNTIFYFTLTEVIELYLLRNNIEELVDVMFLTVTFAMLCLKILNFNFRHKGLLNLLTDFRMDVCKARSPEEEN-ILNKYTTKILNIFQNILVLSQATGIFFCVLPFITL----------EPA-----DYEIPYKTYQFYDDTTAMGFTITCVIQFIALIFGIFINVSMDTMIYGFIILSTGQFELISYRINKSSK---------------------------------------------------------------------------------------------------INKSSKENDRALLKQCIMHHNCMNNLVKKTTNLFMTVIAPLFFFSLLTLCASIFQMSQNDIISLEFLGFAMYLSCMLCQVFLYCWYGNELKLKSADLVNEVFGSDWTVLEYTEKKTLYLLMLSAQRPCDISWRGQCTLSLETFVWIMKTSYTAFNLLQ---------------------------------------
>NvOr124
------------------LPLNFRILRYCGIWYEL-P----------EHLWLVKIVYKIFVVVVIFSFTLSELIELALTYDDLQNLTECLFLTLTFLALCFKMINFMCRQESLKALLNTFRDEICQPKTLEEKDI-IEKNRSMLRLFCISYFSLGILSGSTLVFVPFASF-----------KSS----KIELPIKTYQPYDVEDFVLFSLTYFHQILSMYLGVLINVSLDMLVCGFIFLTCGQLDLCYYRIV-------------------------------------------------------------------------------------------------------------------MNNNIRHHAVTKDIVKKMQSFSIVVVVPLFIFSLITLCTSLFLMPEKEIMSFEFITLFIYLTCMLTQIFLYCWFGNELQLKSKTISDAVYHSNWTRLTPKLRRNLLFTMFISQNGLMISFHGQCSLSINTYVSILKTSYAAFNLLRK--------------------------------------
>NvOr126
------------------LPLNFRSLQYCGIWYEF-P----------EHLWLIKTVYRTFIVVVIFSFTLSELIELALTYDDLQNLTECLFLALTFLALCFKMINFMCRQESLKALLNTFRDEICQPKTLEEKG-ILAKYQNILKKVFIFYMSLGLMSGSSLLIVPLVSM----------ENSR----ISTLPMKAYQPYDVEDTILLNITYFYQVFSTWIGIIINVSLDLMVCGFIILICGQLDLCCYRILCTKTKMFHDNNVRHH-------------------------------------------------------------------------------------------------------NVRHHAVIAEVVRRVKSFFIVVIVPLFIFSLITLCTSLFQMPEKEVLSLEFFSLFMYLSCMLFQIFIYCWFGNELQLKSKTIVDAVYQSDWTDLTPKLRRHLLFTMFISQNGLTISFHGQCSLSINTYVSILKTSYGVFNLLQK--------------------------------------
>CfOr9
--------VHYEHDIRYTMQLCRWVLKPIGIWHLIYS----------RNEKLISLALIIMCFSALCFVLIPSGLHTLFYEKDINIKVKLFGPVGFCLTSTIKYCYLGARGAAFGKCIRHVENDWWAVQYQDHRK-MMLKNALVGRRLTMLCVIFLYTGGLSYHTILPLSS-----RQVS-GNVT----HRPLTYPGYLFFDPEASPVYEIVFCIHCLFALITYNITTAACSLAAIFVTHVCGQLQILITLLDDLVEGKRNNNTTVEQR------------------------------------------------------------------------------------------NNNTTVEQRLGNLTRHHMRILKFSDNIEKVLREICLMELVTSTLIICLLEYYCLTENSDATAILTYFILLISFTFNILIFCYIGELLVQQYSKIGSAVYNINWYDLSGNKALSLVLIIMMSHYPPKLTAGKFFDLSIYTFGVVLKTSVVYLNLLRTV-------------------------------------
>gi|380014920|ref|XP_003691462.1|
-------NPNYEKDIVYVTKHNKWVLTSIGIWPTVLK----------NIGKILPKIVIGINNLLCFFTLIQSTLHVILEQKDTLLRLKLFGLIFFSFMSLMKYWALTIRKSEIEYCIEQVQLDWKQVKMENDRE-LMLKYGIIGRNLTIYSILFMYISGIMYVSIMQYAMK---LQIND-NNQT----SKVLIYPA-YSNSIQKSPIYEIIYGIQCICAYVLDSVTCGACGLTALFVTHACGQIDVIISRLDDIVAGQFHKKKSNSN-------------------------------------------------------------------------------------------KKKSNSNIRVIEIIKHHIKILKFSAMVEKVLQEVFFLEFISSTFVICLLEYYCITDQNNMIGLTSYALLLISLTFNMFLLCYIGDLLIQKSGNVGVAVFMIDWYHLPTKTIQNLILIMAMSNSPAKLSVGRIVDLSLSTFGNVLKTTFVYLNFLQT--------------------------------------
>DereOr59a____scaffold_4845_residues_20696554_to_20700745_reverse_strand.[1501_2692].sp
----------------EFFKSHWTAWRVLGVASLRIE----------NWKQ-LYVCYSILANVLVTLCYPVHLGMLLFRNRTLTEDILNLTTFATCTACSVKCLLYAYNIKDVLEMERLLRLLDERVAGPVQRGIYGQV-RVQLRNVLYVFIGIYLPCALFAELSFLFKE------------------ERGLMYPAWFPFDWLHSRNYYIANAYQIVGITFQLLQNYVSDCFPAVVLCLISSHIKMLYKRFEEVG------------------------------------------------------------------------------------------------------------AEKDLEACITDHKHILELFRRVEAFISLPMLIQFTVTALNVCIGIAALVFFVSEPMSRIYFIFYSMAMPLQIFPSCFFGTDNEYWFGRLHYAAFSCNWHNQERSFKRKMMLFVERSLKRSTAVAGGMMRVHLDTFFSTLKGAYSLFTIIIRMR------------------------------------
>DmelOr35a__2L_residues_15617560_to_15619987_reverse_strand.[501_1928].sp
------------------LAWPLAVFRLNHIWPLD-P----------STGKWGRYLDKVLAVAMSLVFMQHNLRYLRFSNRNLDAFLTGMPTYLILVEAQFRSLHILLHFEKLQKFLEIFYANIYIDPRKEPE---MFRKVDGKMIINRLVSAMYGAVISLYLIAPVFSII----------NQ-----SKDFLYSMIFPFDSDPLYIFVPLLLTNVWVGIVIDTMMFGETNLLCELIVHLNGSYMLLKRDLQLAIEKI------------------------------------------------------------------------------------------------------AKQLKVLITKTLRKNVALNQFGQQLEAQYTVRVFIMFAFAAGLLCALSFKAYT---NPMANYIYAIWFGAKTVELLSLGQIGSDLAFTTDSLSTMYYLTHWEQINLRLLKLINLAIEMNSKPFYVTGLKYFRVSLQAGLKILQASFSYFTFLTSM-------------------------------------
>DsimOr49b__chr2R_residues_7199795_to_7202181_forward_strand.[501_1887].sp
--------------------LIYMNIKILRFWALL----------------YDKNLRRYVCIGLASFHIFTQIVYMMSTNEGLTGIIRNSYMLVLWINTVLRAYLLLADHDRYLALIQKLTEAYYDLLNLNDSSEILGQVNKVGKLMARGNLFFGMLTSMGFGLYPLSSS------------------ERVLPFGSRIPLNEYESPYYEMWYIFQMLITPMGCCMYIPYTSLIVGLIMFGIVRCKALQHRLRQV-------------------------------------------------------------------------------------------------------DRNSRELREEIIACIRYQQSIIEYMDHINELTTMMFLFELMAFSALLCALLFMLIIVSGTS-QLIIVCMYINMILAQILALYWYANELREQNLAVATAAYETEWFTFDVPLRKNILFMMMRAQRPASILLGNIRPITLELFQNLLNTTYTFFTVLKR--------------------------------------
>gi|350403792|ref|XP_003486905.1|
-------------------------------------------------------------------------------------------------------------------MLNICESFWSTLNLREKK--IVQSYTNKAKLLSRCYLFSCVSTIFFYVLLIQFSSFVPSEAAKS-LQATDDK-RRRLPYA--FFIDVQETPWYEIVYVVQLGSMISVGLTCVGVDTTGPLLILIACGYFDTVRSRIENTYSFESPSSLPILASLSIATKTKI--ATESTSV-------------------------------------------------------------------------------KNLRTCLNHHQLLLKLCEDIENLTNIMFLIQLITSTYNISLIGFKIVE---DNPGKVKFVTQLGIFIIQLFLCNWPPDLLRSKSEAIGHAGYSMPWYRYPCNLRNPVNMLLIRGQKPVRLTAGKFIELSLGTFASMISAAASFFTMIRSM-------------------------------------
>DeleOr67c
---------NSVRTFMDMMRVPVLFYRTIGEDIYAYR----------STKSLLLKIYLYAGFINFNLLVIGELVFFYKSLQDFETIIAVAPCIGFSLVSDFKQAAMMTGKESLIMLLEDLEDMHPKTQQKQKAYKLL-DFEKTMKRVINIFTFLCLAYTTTFSFYPAIKASVKFNFL-----GYDTF-DRNFGFLIWFPFDATSNLIYWITYWDIAHGAYLAGIAFLCADLLLVVVITQICMHFSYISRRLEEH--------------------------------------------------------------------------------------------------------DEDRENIEFLVGIIRYHDKCLKLCERVNDIYSFSILLNFLMASMQICFIAFQVT--ESTVEVIIIYCIFLMTSLVQVFLVCYYGDMLIAASLKVGDAAYNQKWFQCSKTYCSMLKLLILRSQKPASIRPPTLPPISLVTYMRVISMSYQFFALLRT--------------------------------------
>HsOr24
---------YLSRDIMYITQPTCIIMRVLGIWPSI-S----------RKKTLCERIYKFLLITIFCAFLTCNGLLYWIIQGDARTRIQMIPFLMYAATTISQYGIFIIRDDQIRQCLKHVQEDWKNILSADIRN-MVLKFMRIAKHLATICGAFMFSGAILFTILPLSQG------DIV-TEQNVT--IRPLSCPSNLIFDVQITPVYEIIFTIQCFSGVISAAIATSACGLTAIFVAHASGQLRILRNLMTRLVEEQWQME-------------------------------------------------------------------------------------------------MEYEVNNKLADIIEHQVRMRSFLQMVQNTLQQIFLIEIMVDTLSLCIMMYYII-VEWQNTNITGVFVYLFSITVHLFLVCYTGEQLIVEAEKVAIVSCELEWFRLPNKKARYIVLLMIMSNAPTKMSAGNLFDLSLRTFGDTIKTAGAYFNMLRSV-------------------------------------
>CfOr3
---------SYHRDIKYVLKLNNWILCTIGILPFTTR----------RIGRHVFKILIAFYNFIISFTIVPCALHIIYDQKDITIRLKLFGLLAFCLTAMTKYCILTIRLPKILYCIEFVKSDWWQVTFRSDREQML-KYAAAGRKLTIILTSFMYSSVIYYLILPFFSE------HII-NNET----VRPLVFPIYSKFQFQISPVYEIVYVAHCMCEYTLCSVTVGTCGLAALFVTHACGQIEVILSRLEDLVNGKNFMQN------------------------------------------------------------------------------------------------QNPNIHRRIAAIVKSHVRVVRFAAVVEEVLQEVCLVELSSSLCTICLLEYYCI-VDDDRISLATYFILFVSFCFNVYMLCYIGELLMEKSSQIGHICYMINWYQISPKFARSLILIIAMASHPIKISAGRIADLSLLTFVNILKTTLAYLSFLRTL-------------------------------------
>CfOr2
---------NYQRDMRYIFKPCSWILGSIGIWPITFR----------GIGQHVSKIALVLCNFALGFAIVPCILHIIYDEKDLNIRLKLSGLLGFCLTAMMKYCVLAIRRPKILRCIEHVKNDWWQVVKFNSDRELMMKYAATGRRLSIISTTSMYIAGFIYHTILPFCT-----VHKA-GNET----IRPLVYPTYSEYQTQISPIYEIVYLAHCICGYTMYSVTAGSCGLAAIFVTHACGQIDVITSRLEDLSRGKNFQQSSDV--------------------------------------------------------------------------------------------QQSSDVNQRIAAIVSGHVRILRFCAAVDEILQEVCLLEFASSIFTMCLPEYYCI-VDSDTVGLTTYFLLFVSFCFNMFILCYIGELLMTKSSQIGSVCFMIDWYQLPTKAVRSLVLVIAISNHPIKISVGRMIDLSLATFGNV---------------------------------------------------
>CfOr5
--------FNYREDIQYVFKLNNWILGSLGIWPIATR----------GIRQHASKIAITLCNLALAFAIVPCALHIIYDEKDIIMRLKLFGLLAFCLTAMTKYCILAIRRPKILRCIEYVKSDWWKVTFKTDHTIM-LKYATTGRNLTIIGASFMYTAGIIYIILPFCSE------HKI-NNQT----IRPLVYPTYSKFQSQISPIYEIVYVAHCMCGYTIYSVTAGACGLAALFATHACGQIQIIISRLENLLEGENFKQSPNVH-----------------------------------------------------------------------------------------NFKQSPNVHQRIAAIVKNHVRVVRFAAVVEEVLQEVCLVEFSSSVCTICLLEYYCILDEDDRIGLATYSLLLVSFCFNVYILCYIGELLMEKSSQIGYICYMINWYQLSPKTARSFILMIAMASHPIKISAGRMADLSLSTFGNV---------------------------------------------------
>CfOr4
---------SYHRDIQYVLKLNNWILCTIGILPFTTR----------RIGRHVFKILIAFCNFIISFAMVPCALHIIYDQKDITIRLKLFGLLAYCITAMTKYCILTIRRPKILYCIEFVKKDWWQVTFRSDREQML-KYAAAGRKLTIILTSFMYSSVIYYLILPFFSE------HII-NNET----VRPLVFPIYSKFQFQISPVYEIVYVAHCMCEYTLCSVTVGTCGLAALFVTHACGQIEVILSRLEDLVNGKNFMQN-------------------------------------------------------------------------------------------------NPNIHRRIAAIVKSHVRVVRFAAVVEEVLQEVCLVELSSSLCTICLLEYYCI-VDDDRISLATYFILFVSFCFNVYMLCYIGELLMEKSSQIGHICYMINWYQISPKFARSLILIIAMASHPIKISAGRIADLSLLTFVNILKTTLAYLSFLRTL-------------------------------------
>CfOr7
---------SYRRDIRSVFKLNNWILGSIGIWPVTIR----------GIRRHVYKIAIAVCNLTFSFALVPCALHIIYDEKDIIIRLKIGGLLLFCLISMIKYCILAIRRPKILRCIEYMKSDWWQVTFKSDREV-MLKYAAIGRNLTIIGASFMYTAGIIYYLIPFFFE------HKV-NNQT----IRPLVFPIYSKFQFQISPIYEIVYVAHCMCGYMIYSVTAGACGLAALFATHACGQIEMIVSRLEDLVNG-----------------------------------------------------------------------------------------------------KQSPKIHQRIAAIVKDHVRIVKFAIVVEEVLREVCLVEFISSVCTICLLEYSCI-VQDNKLSLANYFMFFVSLCFNIYILCYIGELLMEKSSQIGYTCYMINWYQLSPKSSRSLILIIAIASHPIKLSAGGMVDLSLLTFGNVLKTSVAYLSFLRTL-------------------------------------
>CfOr6
-------DSSYRRNIWNVFKLNNWILGLIGIWPVTIR----------GIGRHAYKIAIAVCNFTFSFALVPCALHIIYDQKDIIIRLKIGGLLIFGFAAMIKYCILAIRRPKIHRCIEYMKSDWWQVTFKSDRKVMLKF-AAISRNLTMIGASFMYTAGIIYYLIPFFFE------HKV-NNQT----VRPLVFPIYSKFQFQISPIYEIVYAAHCMCGYIIYSVTSGTYGLAALFATHACGQIEIIVSRLEDLLSGES---------------------------------------------------------------------------------------------------KQSSKIHQRIAAIVKDHVRVVRFTIVVEEVLQEVCLVEFISSICTICLLEYACI-VQDNKFGLATYSLFLVSFCFNLYILCYIGELLMEKSSHIGYICYMINWYQLSPKSTRSLILIIAIGSHPIKISAGGMVDLSLLTFGSVLKASMAYLSFLRTL-------------------------------------
>gi|167868035|gb|EDS31418.1|
-----------------VMPSTLRLMELTGLWGSP---------------KLIHRFVLMYCYGLLVMLLPR-FVF-GVGSEDVSAIIKSLAEVIFLVSIFVPTLIFAAKLRGLERVVRGLGDIFREASNDDQSDLIV-KQNVKIEKFFNFLTIYMKFAAFGYCLPSIMITYWRYFTND----GTSPV-IFILPMEQEFYLQIRTNVHYHIFMVFSLLAYMVCSYFTLVKLTLPLFMLRYSSMTYRLVAVRIRNL--------------------------------------------------------------------------------------------------------------ADDLKKVIELHRKAFEVTELIEEMCHIPVALEFLTCVLLWCLVMFYTSTTM--GYDLFSILIVVLSSLVEAFGYAYLGSELSEQAEKVGVACYDLPWYVCSKELKGAFQLMIQRSQK-----------------------------------------------------------------------
>gi|380022602|ref|XP_003695129.1|
--------------FDKHYHTYRTVLKIVGLWPYN--------------NSVYVWIQRLLLLTLYLGNVIFQIVSLLRSEITLRNCILILSTTCPFIIVLLRYVSFIIFFPMLKYLFHHMSMEESIIRDSIER-RIQTKYIADSCHMIEILLRVTYGTVISYGMFLLYLITSDFIMPLN-EFH-----TRVLHYF--TLFSVNRTVYFYILCLDFLFVVTFGLLSIICTESIIGLCSYHVGILFKIISHRIQKIIKYLTMFNLSSKQIDS-----------------------------------------------------------------------------------------------------------------------------------------LVSAIIANKDQLEILISLIFFTNQLVVVFLNNHNSQIFINNNEEFFHELYISVWYFVPLKVQKILLLIMTRSSTTCMFHIFGVFFPCYAGFTSMLSTSFSYFTLMYST-------------------------------------
>HsOr26
---------NSKDGIVYVKQPIRNLMLAIGIWPSR-S----------QKRPVFQKVYNLFLNFSSNLLFACEIIY-WLMEESVRIRLQLILLLPYIFLCAFQYDIILSRNDNIRQCWKHVEEDWRNAFGTDDRN-IMFRCAKAAKFLILICGVLMYSGVAMYRIILPLSR-----GDIV-TNQNVT--IRPLACPVNFLFDVQASPFYEIIFTFQSLTGLLIVSITTSTYGLLAYFVEHASGQMKILICLMKNLVREQKE-------------------------------------------------------------------------------------------------EQKEEEVDKKLAQVVEHQIRVHSFLQMVQYTMQEICLAEIMVDTLTICLLLYFAILDTSNPGIICTYACSIINIIIHIFLFCYTGEQLNDQAEKVAVETRELEWYHLPEKKMRSVILLMIMSNYPPKISACKIVELSLKTFGDVIKTSGAYLNMLRNV-------------------------------------
>DperOr69aA____super_9_residues_2614487_to_2621936_reverse_strand
-----------------------IAFRYFGMAPRFEA----------PKQTVTRQIVFMVGSLCLGYQNLGMIIYWVRFNSQVAKIAEMGSVLALIFAGFLNIWALTSKRAQIEAVLAELQEMYPEPRQRLYR---IRHYNDQAVGLMKFTVNFYVVFIIYYNIAPLVLLLCEHLMDSQ------DI-SYRAQSYTWYPWQVYGSPGYSAAYLCQAIGSILGVGFSMSSQQLICLFTTQLQLHFDAMANHLTAIDAKEPTAN----------------------------------------------------------------------------------------------------TANQQLRSLILYHRRILRLGDRVNRLFNFTFVVSLIVSTIAICLTSIATMLL--ELHKALLYISGLIAFVFYHFLICYRGSVLTLAXXXXMPAAFYNNWYEGDLVYRKMLLILMMRSTKSYVWKTYNLAPVSIQTYMAVSTYIY----------------------------------------------
>NvOr19
--------TTKEEGFDVAIGITRFVMRTHGIWPGFSV----------SKAGIMRYAYLPAALMLLLFVIIPQTVQVIFVSRDLNAVLNVLTLGVPVGIALAKLLGVSYKQNVLHQLILSVCEDWKHTTKESELV-VMRLNARKSRMFSIICIVLSEGTAMAYSARMFYAAF-STHTKAQ-ATGIDDC-EKPLFFIGKFPFDPQSYPNYQITWTLQIIATFLAAGAFSSVDALFVTLVLHLCGQLTNLQAAFSEIGEENAE---------------------------------------------------------------------------------------------------KGTMFVSKLSKLIERHRKINVFADIIEYSFNMMFLVQVLSSTLLLCLQGYLFMIIDGLLVEMIFISYFTICFTFSIFVYCYVAELLQEKSLQLGYAIFYSKWYNLPAKKARLLIISIVRCKRPLEISAGKFCIFSLNLFCNIVRTSAGYMSVLLAVK------------------------------------
>387_Si_gnF.scaffold10535_2141076-2156307.pep
----------------WAIGINRFTLQCVGLWPDEKS----------SRQKFLANVRAFVIFTTVTVSIIPSIFSLTRVWDDMIAIIDNLQILLPISATAMKIIIMWLRKEDLTLVVSMVIADWIKKKTEEERDT-MMKQARIARRLVQLGCIIMVSAIVIIIIPPCFGYSM----RYL-TNVTDP--GKPLLLQTYYFQDTTQSPYFEIAFVAQAAAVVMAAFSYTGIDNFLGLIVFHICAQMEILKERFLSLKE-----------------------------------------------------------------------------------------------------LKEYKDFNIGLSTNVQNHLRLIRSIDIIESTFNLMLLALVVYFGIIFCLQGFLIISINVSFPRICWLVSVVINTFVHMLLYCVVGEILISKCESIYHAVYDFAWYTLKPNEAKNLMLIMIRADKPLYITAGKMFPMTLSTFCSLIKTSAGYISVLLA--------------------------------------
>NvOr17
----------DKEGFDVAIQTSRTILRFLGVWPDPKR----------KESWIYSGHFLIPAIVMFYFVNIPQTMMVTKVWGDLNAVLEVLTTSIPIGIALFKMLGIWYNRDVLGQLVVSMSEDWKSVKSPEERDVMWR-NARLSRLLSVTIIGLAEGTIVAQFAMVIYFNVLEARQYSL-TKDNVTARFRPLYMSAQFFYDAQKSPNYEIHWLFQCSSTIFAASAFSSVDAFFAVLMLHLCGQLNNLREKLKKLPKQI----------------------------------------------------------------------------------------------------------VEKLSEIVTRHDHLDRFGNAIEDAFNVMFLVQMVASSMVLCLQGYQLVMIDGIPFELIFMIYFTCCFTFSLFVYCYVAEVLRTESMEVGNAAYESNWYDLPSCETKLLMLVIIRAKKPFKITAGKFAAFSLGLYCSILRSSGGYLSMLLAMK------------------------------------
>NvOr14
---------SKKSGFDVAVGPSRAFLCFVGVWPNPE-----------GSETTFETICIIVTLTMIIFANIAQTVKVFMVWGNLNSVIEILTTAMPIFVALMKFLVAWYNRKVLKGLVILMMEDWSRSYSSSNLDSMWR-TARFSRKLSAVCIGLAQGTITAQFIMVVVFD-----VNNK--GEA----ERTLYMISYFPYDTQVSPNYEITWLGQCFSNIFAAGAFSAVDAFFAVLVLHLCCQLSILRKELVMLADHHKKQ-------------------------------------------------------------------------------------------------DNSEEFSRKLARIVEKHEYFNSFAKTIEDSFNTMFLSQMIASSLALCLQGYQLVMIKLPVFQLIHMIYFTCCFSFSLFVYCYVAEELRFESTELDYAAYDSDWYNLPPKDTKLLLLLMHRSRKPLEITAGKFCAFSLRLYCSILKTSGGYLSMLLAVK------------------------------------
>NvOr15
--------AEKEQGFQTAFSVTRFVMRFQGIWPGVDK----------PRTGFSRFQFIPAALMMVFFINAVQTMELTRVGGDLNMIIDILTFAIPIFIALVKHVGIAYNNKVLYKLLYLISEDWKEVTKESEKKVMWQK-ARLSRIFTMIEVSLGLGRLFIHTIRMTYAMLHPTSFDPT-GKL-----IRPSYMRGYFIYDSQSTPIYEITWGCQFVATAFGGCAFASADALFVALVFHLCGQLTNLQTEFREVGKNT-------------------------------------------------------------------------------------------------NTSGKKLEFVRSLARIIKKHRRICHMADTVEYCFNKIYLVQVSSSSVIFCLHGYSLVTIDDVVVELIVMTFFTLGFIYSMFVYCYVAECLSTESLALSSAIFDNTWYDLPPKHAKLLLLPLQRTGKPLIVTAGKFVVFSLNLFSNIIKTSAGYLSMLLALR------------------------------------
>NvOr12
----------DKKGYEEAIEATRAVLRAFGVWPNRHK----------ISENWLSRSHFLAAFLIICFINIPQTLKIIKVWRNLNEVLDILVTAIPSFVALIKLLCVRYNKKVIGLLLVSMENDWKSLKTLVETRIMW-KNGKLGSLITLVIYTLTCGSYVAYVIMITYINVGGSKQEDV-INESKK--LRPLYMRSYFIYDVQKTPVYEIIWIFQFVSMGVATFTFMAVDSLFAVLMMHLCGQLINLQERLKNFTNML----------------------------------------------------------------------------------------------------TKTRNFSYQLSTIVSRHEQLNRFAKAIENAFNTMFLVQMLLSGMVLCLQGYQIVIITVQIIELLFMVYYTLCFAFSLFVYCYIAEILRIESMEIGNAAYHCDWYDLSAFERRLFILTIIRSKTPFEITAGKFAAFSLEFYCSILKTSGGYLSVLLAV-------------------------------------
>NvOr13
--------DQNVDGYNHAIGPCRFFLRLLGTWPDPYG----------NVDSWTTSARCLVTATMFLFATISQTVKMALSYKDLNLVTEILTNCIPTTIATIKIASIWYYRWVLRDLVRQIIEDWEMSHDRHESAIMWRS-AKISRIFSIGCMFMTEGTLLTQCVVGLFRP-ISYAFKTD-LNQSI---EWPLYMKGSFPYDVQSSPNYELSILGQLLSNVFASTSFSSADSFFIVLMFHLIGQLSILKLTILDLPSKIENSDD-------------------------------------------------------------------------------------------IENSDDRSKFIDRFAFVHMRHNRLWRFSMAIEESFNTMFLIQMIPCIFALCTQGYQLIMINVSLMELIFMIYFLVLFLFTIFTYCYVTEILRCKSLELSYAVYDCDWTILPAKEARILLLILVRTQHPFEITAGKFASFSLPFYCRILKTSAGYLSMLLAVK------------------------------------
>NvOr10
----------NAQDFEYAVQITRWLLQPLGIWPMKST----------FFSSILRSLSIATCTFLLGFLLVPCCLHMFLIEKDLGVRLKMIGPLSFCLMNIFKYYAVLIKDGQISSCIVDMAGDWHRLEGSEQRGYMLE-NAKTARVFTTICALFMYGGGLPYSTILPLTR--DAIIVG---NDS----YRHLAYPSYFIFNPHIRPIYDLVFFAHCLCGFVMYSVTCGVCSIAILCIMHICSQCSITSATLRSLTSDVDE--------------------------------------------------------------------------------------------------------EKTFGKIVTQHLRSLKFASKLEKILNDMCLVELIGCTFNICMLGYYFITEQSETVGTITYSLLLISLTFNIFIFCYIGDLLTEQCENIGEVAYMINWYQFSGKDARNIILIVASTQRPVVLTAGKMVTLSIRSFCNVIKASVTYLNMLRTL-------------------------------------
>gi|383848908|ref|XP_003700089.1|
---------------------------FTCTWPADTS----------KWRIILRNVHWMFAVMNAFVVGTGLVLTMYHYRSDLITMTEAISEMGCLIELTLDLILYKVYSAQLQILVRKVKTYIETANEYE--TSVIEGYVDRYKIHFIVIVSQYVSTGTLFNLIALYMR-------------------RRLPLNGWFPFSMERDVVYYYIFCVEAYTVFQISF-SIFADFVIVGLISYIAARLDILGSEMKQVSDYDL---------------------------------------------------------------------------------------------------------YDLLVNCVKEHQEIIGFFEDTTAAVQTILFTNITMGGTVISAVLSLLYVRNQSLLTACQYLGMVMAGYGHMWIITWPANDLTESSLKFARSLHDIPWLGKSRRMKSAILIMMQRCQKPFLITMGGLLPLSLQYFSQFLTNVFSYFMAMRSM-------------------------------------
>gi|379070014|gb|AFC91718.1|
-----------------------------------------------------------------------------------------------------------------------------------------------------------------------------------------------------------------------------------------------------------------------------------------------------------------------------------------------------------------------RQQEDYEETVSCVEYHLKIIWFVDELTDIFGGAAFGQFLLAAPLICLSMFIIMT-SSDVTEIVTRILYFGCLSGQLFIYCFCGNLIKTQSDLVATAAYKSHWTSTSVRTQKALHLLIIRGQKTMSVVAGNLFELSLVTFGALLKSSYSFFAVLS---------------------------------------
>gi|383865819|ref|XP_003708370.1|
--------------------------------------------------------------------------YVAIQAKDIDEVIDILPHIFVVIASLIKFGNIYLKKDRFKILLDLIVKDWETLTNELH---VLDKVTATGDKLAYLYRMTLLSFLVAFNYIPLIPPTLDIILPLN-ETR-----PRQQLFQVNYIFDVDD--HFFAIYLHMSWAGSLTVFVIVTIDSLYMLIIHHASGLFDVCGYQVQMACKQKK----------------------------------------------------------------------------------------------------QKKMEDEMFKQCVITHHKALELVDFLEECSQIMNLMLVGMNMIAISLTAVQIILYMDQPMDAMRFVLFLIAEKFHLFILSLNGQILLNHAVALTDKIFSSNWYDIPVKYQKSLYMMTIRCSKACMLSAGGLYDMNIENFGKTVKACISYFTMFLSVR------------------------------------
>CpluG2R504O04D33
-------------------------------------------------------------------------------------------------------------------------------------------------------------------------------------------------------------------------------------------------------------------------------------------------------------------------------------------------------------------------------------------------------------------------------------------------------------------------------------KLLILMTMNSQVPCKLTAAKIMELSMENFGMMMKTCGSYFTMLLSM-------------------------------------
>DsimOr45b__chr2R_residues_4078115_to_4080575_forward_strand.[501_1961].sp
-----------------LFFVTRYSFGLLGLRFGK-------------EQSWLRLLWLVFNFVNLAHCCQAEFVFGWSHLRSPVDAMDAFCPLACSFTTLFKLGWMWWRRQEVADLMDRIRLLIGEQEKREDSRR---KVAQRSYYLMVTRCGMLVFTLGSITTGAFVLRSLWEMWVR----RHQEF-KFDMPFRMLFHDFAHRMPWFPVFYLYSTWSGQVTVYAFAGTDGFFFGFTLYMAFLLQALRYDIQD---------------------------------------------------------------------------------------------------------RESKICCQRLADIVDRHNEIEKIVKEFSGIMAAPTFVHFVSASLVIATSVIDILLYSGYN--IIRYVVYTFTVSSAIFLYCYGGTEMSTESLSLGEAAYSSAWYTWDRETRRRVFLIILRAQRPITVRV-PFFAPSLPVFTSVIKFTGSIVA------------------------------------------
>AaOR19
-----------------------------------------------------------ILLLIIMSSFLYADVEAAALAEDIGGFSYNIAVLGFGLQGFAKFDAYVYHKKSMSELLWSASRFLGENKGNDRLNPLLVDNVSVIVMIKRFYFKLYGLVFVTVSTFGMITSLI---------NR-----ERSLSFGFQFSFDTSQLVAFTFTYCYQVICSMMVVISSCCNDILIGAVYVNAMTMYDCIMSDLRELSKMSEMEQTPVNKR---------------------------------------------------------------------------------------QTPVNKRMAEDRMKSIIQQHQQLMQFLDRANEVYSSYFLMSLASMTGTIAVLLTALVFVRWY-----PAIVICFAASFQIFSLSLLGTLLLIKGEELVEQVYDINWYNLDLKVQKSVKLLLLMSQHYKEISF-RFGVMNMETYVKSNKMIYSFFTMLVTTK------------------------------------
>DficOr9a
------------GGQGKSLRVQILVYRCMGIWSPT--------------TANDRPLLTFITMGPLFLFMVPMFLAAHEYITQVSLLSDTLGSTFASMLTLVKFLLFCYHRAEFVGLIYRIRAILDKEISPDARE-IVEEENRSDQMLSLTYTRCFGLAGIFAALKPFVGI----VISLI-RGDQI---HLELPHNGVYPYDLQVVMWYVPTYLWNVMASYSAVTMALCVDSLLFFFTYNVCAIFRIAKHRIINL-----------------------------------------------------------------------------------------------------------------LVQVLLLHQKGLQIAEQIADRYRPLIFLQFFLSALQICFIGFQVAD-LFPNPQSLYFVAFVGSLLIALFIYSKCGENIKSASLEFGNGLYESDWTAFAPPTKRVLLIAAMRAQRPCQMK-GYFFEASMATFS-----------------------------------------------------
>JQ639213
------MQKVKMHGLVGDLWPNIRLMQLTGHWLLEYG----------GMARLLRLAYCWMTTFSVYIQYAFLVCFLILETYNADEMAAVTITTLFFLHSVTKFTYFAFRSKYFYRTLGAWNQVNSHPLFAESNARHRATALSRMRKLLMVIGCVTILAVFSWTTVTFLDDPVWDKTDPD-NNETISVEVPQLMVYAWYPWDAKYGMTYFMTFAFQLYWLFITLAHSNLLDVLFCCFVIFACEQLKHLKEILQPLMELSAALDSVVPNSGDLFKAGSA---------------------------------------------------------------------------PNGLTKRQELLVRSAIKYWVERHKHVVKFVSSIGDTYGSALLLHMLTSTVTLTLLAYQATKIEGVDVYAASTIGYLVYTLGQVFVFCIHGNELIEESSSVMEAAYSCHWYDGSEEAKTFVQIVCQQCQKSLTVSGAKFFTVSLDLFASVFGAVVTYFMVLVQLK------------------------------------
>DsecOr22b___pseudogene_super_14_residues_1468296_to_1471769_forward_strand.[2_826].sp
-------------------------------------------------------------------------------------------------------------------------------------------------------------------------------------------------WRMYFPYDPEK--QFFISSIAECFLMTEAIYMDLCTDVCPLISMLMARCHISLLKQRLRNLRSE------------------------------------------------------------------------------------------------------TEDEYLEELTECIRDHRLILDYVDALRPVFSGTIFVQFLLIGTVLGLSMINLMFFSTFWTG-VATCLFMFDVSMETFPFCYLCNMIIDDCQEMADSLFQSDWTSADRRYKSTLVYFLHNLQQPITLTAGGVFPICMQTNLAMVKLAFSVVTIIKQF-------------------------------------
>gi|383863509|ref|XP_003707223.1|
-----------------------------------------------------------------------------------------------------------------------------------------MDTDKLILKTARLSYVLTTTILTMYVIGPVTHI-A------G-TAATAPRNSSPLFLKMDLPFDMDSSSTYGLVLAGQFFYQTSGAYAFGVFSALILMVVLHVGYQIDIMCQTVT----------------------------------------------------------------------------------------------------------------KEQLRFFIKRHQDIIIFTEKIEKYFTYIALSQLFTNTLVTCCLGVMIVIVGGGAILVMKYLMFFVNIWVEAYIYCFSGEYLSTKSKLICESAYRCLWYDLRRNESQLLIIVILRSQKGFKFTFGKFSSLSLENFTSILKASGSYMSVLLAM-------------------------------------
>HsOr198
--------------FESANPFNVLVNKISGNLLPMTG----------SPFPILWKIYSSLIWLLELTEMMILLPGCILVPK-GKALKDGVVAIAVTLEVLFVVTRIHMRRGLVQRIIQRVNEILYLD--DEMMQNIVTASLKSMEIPLKFYWSAGVMSIVLWSGTPLLMIFKKNSFSYV---------DYRMPVAGKEPISTD---SFVIGSLIVMSSSVLMFTKKVAVDSYMIHLILLITAQYRYIASKLSVIFRDETTRRDS-----------------------------------------------------------------------------------------------SDLSAQKEIKAVCRHHNTIVRLMSMLKELLSLNFNFLYINSVFRFCFIGIMILAISTNLLEGSLIIIYVSGGIVQLYILCSCVQQLLDAAVEITNKAFHEKWYLHEPSVKRMFLLLIMANNLDCKLATFEKFNLSLPSFMAILNQSYSIALL-----------------------------------------
>DyakOr85d__chr3R_residues_8451635_to_8453989_forward_strand.[501_1855].sp
-------------PLESFLKYANAFYLSIGMQAYDHK----------FGEKWKMVLLRWTFIAQMVNLNAVLLIYVFLAIGNFLEATMNLSFIGFVIVGDLKIWYISRQKNRLTHVVNRLEQMHPESVAQQKPF-NMEFHLRGYSRYSKFYFGMHLVLIWTYNLYWAVYYLVCDFWLGI-RQ----F-ERMLPYYCWVPWDWSTGYSYYFMYISHNIGGQACLSGQLAADMLMCALVTLVVMHFIRLSAHIE-------------------------------------------------------------------------------------------------------------------LQSTVAYHQRLIQLCQDINDIFGVSLLSNFVSSSFIICFVGFQMTI-GSKIDNLVMLVLFLFCAMVQVFMIATHAQRLVDASEQIGQAVYNHDWFFADLRYRKMLILIVKRAQQPSRLKATRFLNVSLVTVTDLLQLSYKFFALLRTM-------------------------------------
>DpseOr67a_Ch2_residues_11412767_to_11415163_forward_strand.[501_1897].sp
--------------IEDFMKLPIYFYRTIGLNPYELT----------GTNNIGFHILFLLHMINVLALEIFFVYVSFRNNENFIESCMVMSYIGFVIVGDLKIGAVLLQKQKLTNLVRQMESVFPPARQKEQEEYDVRRYLRRCLRYTKGFGGLYMTLVITYNLFAICQYSIQKWILHS-PHA-----KQSVPYVPLTPWTWQDNWKFYPTYLSQSMAGYTATCGHISADLMIFAVAIQVIMHFDRLAKSLTEFTVRAQSEEDGAEKDLKKL--------------------------------------------------------------------------------------------LKKLQELIAYHNKILGLTDVMNEVFGLALLLNFLASSTLVCFVGFQIS-IGISPEMLAKLILILISANSEIYLICNFSQMLIDASGSICYAVYDMNWSEADPRFRKMLIVLALRAQKPVCLTATVFLDISIETMSIFLRMSYKFFCAIRTM-------------------------------------
>CpluG2R504O02B6JW9
---------------------------------------------------------------------------------------------------------------------------------------------------------------------------------------------------------------------------------------------------------------------------------------------------------------------------------------------------------------------------------------------------QLTYLLLLQFSASLTIVCLCGFQIILNLNNTFRVMQFAVFVSIALGELFVFCWYGNEFTHVTNSLTYNQWSSGWEYVND--------------------------------------------------------------------------------------
>DanaOr45b__scaffold_13266_residues_174650_to_178292_reverse_strand.[691_2143].sp
-----------------LFFVTRYSFGLLGLSFGQ-------------KMSWFQLAWLVFNFVNLAHCCQAEFDFGWSHRTSPVDAMDAFCPLACSATTLFKLGWMWWRRQEVADLINHIRQLTEEQEGRKD---SRRDNAQRSTYVMATRSGMLVLTLGSINTGAFVLRSLWEMYARR-RQE---F-KFDMPFRMLFPDFAHRMPWFPVFYLYSIWSGQVTVYAFAGTDGFFFGFTLYVAFLLQALK------------------------------------------------------------------------------------------------------------SVKESKLCCQQLADIVDRHNEIEKIVERFSGIMAAPTFVHFVSASVVIATSVIDILLYSGYN--IIRYVVYTFTVSSAIFLYCYGGTEMATESLSLGEAAYCSAWYKWDRETRRRVFLIILRAQRPITVRV-PFFAPSLPVFTSVLKFTGSIVA------------------------------------------
>DperOr83c_super_0_residues_4511709_to_4514045_reverse_strand.[501_1747].sp
----------------------NIWTNLLGVDVLA--------------PKVKFNYRTWTTTFAIVNYTGFTIFSMVDNGGDWRVSLKASLMMGGLFHGLGKFLTCLLKQRTMKRLTFFACNVYEEYEGKSDHYRTLDMNIDRLLGLMRGIRNGYMATFLLMTILPMAMLLYD---------G-----TRVTVMQYQIPLPLENNACYSITYLIQLVTIGVAGCGFYAGDLFVLLGLSQIFAFADILQLKVDDLNAALD----------------------------------------------------------------------------------------------------------ELLLDVIKWHQLFTNYCHTVNELYHDLIATQVLSMAVAVMLSFCIILTSFHMP-----SAIYFLVSAYSMSVYCVLGTKIEFAYDQVYESICSVSWQELSCDQRKLLGPMLREAQNPQSIKLLGILPLSVRTALQIIKLIYSLSMMMMQ--------------------------------------
>BmOR-5
--------------EFTYIKFLKSFCKIMDFWPEREE----------KNSKTRIFRLRYILVLQFCFTLVAGVLYLTNSVGTFYDLGHTIITVLMNVVSLSRLILRCFKKYDVQQFINKIHLYHYRNDSE-YAMKIHTVVHKISHNMTYIFSFCIIFGTVTFNLTPIFNNIGSDAYKNP-RPDNVT---LQQCVYYALPFDYTGNKWYLLVAIFNVQKTFFCTSLFILFELSLSLMIICLWGHLRIFIHNLNHIPAP-------------------------------------------------------------------------------------------------EYTKEERQEVDDTLKKCIQHHTLIIGFVRIMSETYGLAVLIYYAFQQVVGCLLLLQCSQM--ELKTVTRFGFLTLVLNQQLIQISVIFELLGYMSDKLQDAVYCVPWEYMDTSHRKMVYMMFRQSQIPLQLKAMNMLSIGVKTMVSILKTSVTYYLILKTV-------------------------------------
>gi|312371321|gb|EFR19542.1|
---------------------------------------------------------------------------------------------------------------------------------------------------------------------------------------------------------------------------------------------------------------------------------------------------------------------------------------------------------------------------------------------------------------------------------NEETIKTITYLPGAILQLYVFCWYAQKITEEAELVANHIYSIPWYLGDPAYEKMCITLMAKAQKPAGVTASKFYMITLQSFQ-----------------------------------------------------
>gi|379070064|gb|AFC91743.1|
-----------------------------------------------------------------------------------------------------------------------------------------------------------------------------------------------------------------------------------------------------------------------------------------------------------------------------------------------------------------KIIDPESKERSHENIIKCHRFHTALIEHQKLFQKLISSVMFLYLIVISINLGSCIIQISNASGDLPVMMGAMLFVFGILTQLLIFYWFSNQVTVESLSVSSGIFESKWTTMDAKTQKEVALLQLTTSKRL---------------------------------------------------------------------
>CpluG2R504O04EMKK7
----------------------------------------------------------------------------------------------------------------------------------------------------------------------------------------------------------------------------------------------------------------------------------------------------------------------------------------------------------------------------------------------KLLKKMIFELCLIEVGASSILLCIDEFCVLRMKKDFANMTSYVMIFFSLSLNILLVCYFSELLEAEFMNVGDKLNSVEW-------------------------------------------------------------------------------------------
>AaOR10
------------------------------VWRFW-------------SFVLKHDAMRYISIIPVTVMTFFMFTDLCRSWGNIQELIIKAYFAVLYFNAVLRTLILVKDRKLYENFMQGISNVYFEISHIDDHQSLLKSYTVRARMLSISNLALGAIISTCFVVYPIFTG------------------ERGLPYGMFIPLDSFRSPHYEIIYIVQVVLTFPGCCMYIPFTSFFASTTLFGLVQIKTLQRQLQTFKDNINSQDKEK----------------------------------------------------------------------------------------DNINSQDKEKVKAKVVKLIEDHKRIITYVSELNSLVTYICFVEFLSFGMMLCALLFLLN-VIENHAQIVIVAAYIFMIISQIFAFYWHANEVREESMNLAEAAYSGPWVELDNSIKKKLLLIILRAQQPLEITVGNVYPMTLEMFQSLLNASYSYFTLLRRV-------------------------------------
>DsimOr98b__chr3R_residues_23859747_to_23861999_forward_strand.[501_1720].sp
---------------DKFLRLQTAFFRLLGLELLHE-----------QDVGHRYPWRSICCILSVASFMPLTIAFGLQNVQNVEQLTDSLCSVLVDLLALCKIGIFLWLHKDFKFLIGQFYCVCKGK--------LTALSLKPGKVVGISSSVLCMPTVSLLAFRPVCPL---CPCCSA-TNEQVNC-SRTFPFPVYIPGTIS-------------------------------------------------------------------------------------------------------------------------------------------------------------------------------------------------------------------------------------------------------------------------------------------------------------------------------------------------------------
>ApOr58P_C
---------------------------LAKCWISR-------------PCNFVKNVYHMVLIFIMLFMCVISVSLVYYXTNNMYNIWKSFLSLYTCTYVCCSMWVIVHYPNDIWNCLLITCYGFISH-SLXDRHIILDRWRELSVLLMTILTVAYLTKMIIYFVSSLELS-SNILQVKN-RDGSVSS-YRYNLLNLYLFVGDMYNAHYNMSYMVEALFCVCIVIALFVFYFLLVTLCLVIHCQXMI------------------------------------------------------------------------------------------------------------------------------------------------------------------------------------------------------------------------------------------------------------------------------------------------------------------
>CfOr195
------------------NPLNVRLNMISGNLLPMTN----------LSFPVLWRIYSFLVWSLAIVQTCITIPGCMY-VPKEKALKDSLIAIVVTIEVVFLVVQIHARRELMQRLIQKLNNLLRIEDKMMES--VVMETLKPMMTPLRFYWMAGIVSIIIWSGVPFTLIFRRDTFFYV---------DFRMPIA--YTKEPFSTSIFVIGSFSIMISSMYTFTRKVSVDSYMINLILLITAQYKYIALKLSMIFDDDISQNHDSSNKRKHYSKNYY--T--------------------------------------------------------------------TNHDSSNKRKHYSKNYEKQMKSLCQHHNAVIRVTLILRKLLSLNFSLIYVISILRFCGIAIMMISISTTLLEGSLIVMYASGGIVQLYIICSCVQQLLDASIEITDQAFHEQWYRFGASIKRTFMFMVMANNLELKLSTFEKYNLSLSSFMTILNQSYSVAIILFK--------------------------------------
>DbipOr45a
----------------SYFAVQRRALEIAGFDASS------------PKLHLKHPIWAGILVLSLISHNWPMAVYALQDLSDLTRLTDNFAVVIQGSLSTFKFLAFVVKRRRIGALIHQLHQLNQKASKSEQQLERIKRENRLDRFVSKAFRNAAYGVITASAIAPMLIGLLGFIRVGI-------F-RPTTPMEFNFWLDETQARFFWPIYFWGVLGVASAAWLAIAADTLFSWLVHNVVVQFQLLELLL----------------------------------------------------------------------------------------------------------------HNCQLTTFIHRHRLALKLAEDLNHIFAEIVFMQYMLSYLQLCMLAFRFSRSGW-SSQVPFRASFLVAVFIQISSYCYGGEYLKQQSLAVSQVVFDCEWSEMPPEKRLLWKMLIMRSQKPAKISAF-MFDVDLPLLLWVARTAGSFLALLRTF-------------------------------------
>DbipOr45b
-----------------LFFVTRYSFGLLGLSFGQ-------------KMSWFQLAWLVFNFVNLAHCCQAEFDFGWSHRTSPVDAMDAFCPLACSATTLFKLGWMWWRRQEVAGLMDHIRQLTEGQERRRD---SRRENAQRSCYVMATRSGMLVFTLGSITTGAFVLRSLWEMYVRR-RQE---F-KFDMPFRMLFPDFAHRMPWFPIFYLYSTWSGQVTVYAFAGTDGFFFGFTLYVAFLLQALKW-------------------------------------------------------------------------------------------------------------RESKLCCQQLADIVDRHNEIEKIVERFSGIMAAPTFVHFVSASVVIATSVIDILLYSGYN--IIRYVVYTFTVSSAIFLYCYGGTEMATESLSLGEAAYCSAWYKWDRETRRRVFLIILRAQRPITVTV-PFFAPSLPVFTSVLKFTGSIVA------------------------------------------
>LhOr241
----------------SHYSINRILLSIYGLWPFD--------------TKIKRYMIYITMILVFGSGFIFQILGTIDAWQDPFELVDSLTFLFLVLTVICKMICGVYMVPKIKLLLIKMQEYNLSPKSNKEC-EIHNSYTIYGQKMATAYLYFITGNVIIFYITVCITRFIH--IKSN-KND--TLLQVGVVYRVNYIVDFDT--YYPLIYIHTSLCLSFNILLAVTLDILSIAMVEHCRGLFAVLSYRLENTLSEND--------------------------------------------------------------------------------------------------------SYLNVACSFRRHAETIEFVNMMNAVYSPSLFAHLGLSILVLGILEYQVVTSTENTNRFLKHISFLNSLLINVFFENWQGQRIIDSSEKVFDAAYNAKWYNMPIAARKLLVLIMMKSKKPLILTAGKFMILSYVTFNGIMRTSSSYFMLLRSM-------------------------------------
>DmelOr10a__X_residues_11260610_to_11262999_reverse_strand.[379_1890].sp
-----------DQQLDYFFAVPRLSLDIMGYWPGKT-----------G-DTWPWRSLIHFAILAIGVATELHAGMCFLDRQQITLALETLCPAGTSAVTLLKMFLMLRFRQDLSIMWNRLRGLLFDPNWPEQRDIR-LKHSAMAARINFWPLSAGFFTCTTYNLKPILIA----MILYL-QNRYEDF-VWFTPFNMTMPKVLLNYPFFPLTYIFIAYTGYVTIFMFGGCDGFYFEFCAHLSALFEVLQAEIESMFR----------------------------------------------------------------------------------------------------------ILEQKMRSVIIRHNAIIDLTRFFRDRYTIITLAHFVSAAMVIGFSMVNLLTLGNNGLGAMLYVAYTVAALSQLLVYCYGGTLVAESSTGLCRAMFSCPWQLFKPKQRRLVQLLILRSQRPVSMA-VPFFSPSLATFAAILQTSGSIIALVKSF-------------------------------------
>DrhoOr74a
----------------------------------------------------------AL---IFLGFLVFCFHYLMANRRDMDSLLTGMPTYLILVEMQIRCYQLAWHKDRFRALLQRFYAEVYVREEAEPH---LFARIQRQMLATRVNSTVYLLTLFNFFLVAVTNVIYH---------------RREMLYKQVYPFDNTQLPYFIPLLGLNFWVGFIITSMLFGELNVMGELMMHLNARYVQLGQDLRR--------------------------------------------------------------------------------------------------------------YRQELTHILRRNTALREFGQRMEEEFSLRIFVMFAFSAGLLCALFFKAFT---NPWGNVAYIVWFLAKFIELLAFGMLGSILLETTDELGMMYYTADWEQVNVKLMKLVTLAIQLNSRPFFITGLKYFRVSLTAVLKV---------------------------------------------------
>DsecOr22a_super_14_residues_1467700_to_1469200_forward_strand.[37_1422].sp
---------------RDAFIYLDRVMWSFGWTEPENK----------RWVLPYKLWFAFVNIVMLILLPISMSIEYLHRFKSAGEFLSSLEIGVNIYGSSFKCAFTMIGFKKRQEAKVLLDQLDKRCVRDEER-STVHRYVAMGNFFDILYHIFY-SSFVVMNF-PYFLL------------------ERRHAWRMYFPYDPEK--QFFISSIAECFLMTEAIYMDLCTDVCPLISMLMARCHISLLKQRLRNLRSE------------------------------------------------------------------------------------------------------TEDEYLEELTECIRDHRLILDYVDALRPVFSGTIFVQFLLIGTVLGLSMINLMFFSTFWTG-VATCLFMFDVSMETFPFCYLCNMIIDDCQEMADSLFQSDWTSADRRYKSTLVYFLHNLQQPITLTAGGVFPICMQTNLAMVKLAFSVVTIIKQF-------------------------------------
>TcOr26
---------------RNSFTLNLTIMKLMGIYPLEN-------------H---SRLYKVFGYALYIFSIIPGFLQLFFKGDITGVGYKDLSSVVVIF-LSPKLCSMVFAADNVKKCIDYLDEGYFTIKNQNQEQ-IVTECVQICRRNSVIFLGGCTVSFITWSGTLLYRD-----------------DIKQLPLIAWLPFNSQDYLLHYVLYCSHGFGVAYVAFAAGTVDPLIPGLICHASGQVQILKDNLQHLDDYID-----------------------------------------------------------------------------------------------------SDLVYEKIKECIDHYGAIINFVFKYERSFSVVILCQLLESAIVIGICCLQISKLEAYDINLIIMGNYLVFLLIQVYFYCYYGTALVEENNSLINAIYMNRWYEYKKESQKALIILMECSKKPLLITAGRVVDLSLETFTLILKRSYSLLAVLKN--------------------------------------
>GPRor79
----------------------ICFLRWIGWMDTINH----------D-DSRLARAFEYTFYALQLVQLLNGYNFAVLCSNDLETFAEQFNQFGGILLTLSRVIAIVGSFPRLKDTAEFINAYKFHHLNERAEE-IRAGSIHNAGRFLSTLLAVQIVTLIFWFVLTELQAH---------------RQDVLLPIFIYLPFDASHWPAKVAFRLYAYLAYAQLMLTFFGSYIITSSYLLTLTIELRILND-----------------------------------------------------------------------------------------------------------------------KERVVYKAALLQHIRTIKRHMNGSVLLELLFIVCLLALNGLRLCTTTSDLSELALSSSMILIYLLELFQYCWQVDEMELLHEGQAFAVYSTPWTGAIMQSRPFLLITIRMAQVPLRFMCGGMYQLSTELFASVVQFIYSLIMMLLQFK------------------------------------
>gi|383863503|ref|XP_003707220.1|
------------------------------------------------------------------TILIFQYWYCINHIKSLTDLLDGLCITCSNTLLLVKFLIIWSRRRVVSEILAIMAEDWTNCKSEWNLEAMIDK-ATLSYRITRIMLVSFLSSSILYTLGVFFGS-------DN-DDGTSNPNERKFVLRMEFPFEATISPIYEVIVIVQIIAQATFAVMAGMLMTLNATFVLHLVSQVDIICERLTQILNDNNEEKS--------------------------------------------------------------------------------------------------------IKKIILKHQRILDLCNNVDYVLTFISLIQFFLNTVVICFLSFILVTSLNTDEIISKCFPYFVVIHLEALILCYTGEYLTTKSKSISWAAYNSNWYQLSIRECRALLLLILRSQRPMTLTIGKYINLSLETFANITQA------------------------------------------------
>gi|340725640|ref|XP_003401175.1|
------MKESSRKDFAYAMTPMKIVSWPVGTWPLQ-------------NYGIFSAMRGIIVISLVLLMLAILQTEMYLDSGDAGKNVDALILITSGVVALSKIIWFRIRPAGLISNFTSAVKDYEELEGQDKR-LIVRRHAYIGRVASATVIFSSYIGSTLYMTIPMLAGDEEKDIANV-TEES----TTDYPIPSEYVMAVIQLPLYFMVFIIEYLMLLFTSTGNLGSDSLLFGIIFHLCGQVEILKLEFNKLGNENERIME------------------------------------------------------------------------------------------------ENERIMERFIVLIKRHVYLLNLAKMLNETISSVLVVQLFTSCILICTTGFQFILDVGNIVMAIKSFIVLSTLLVQLFAYSYVGEYLKLQMEGVGDSLYFCSWYDIPTSMAKDIIYIIMKSQDPVSLKAGKFFIVNMETYMSILKTSMSYLSVLRVM-------------------------------------
>DgriOr67a-2_scaffold_15252_residues_3788298_to_3790679_forward_strand.[501_1882].sp
-------------TFKDFMSLPRIFYHLVGMDYYEPP----------GSKANSNRLLNVILLLNTGFNMCMEIVQYYRNGQDIEVICMMVTYLCYISVGQLKIINAWTQKSKLNGLVNEMEAIFPAGIREQQDKYQVDYYFKRVRYFMRLFSDLLLMLFVVYSVYNFVYYQVQRFVLHT-PNT-----EKPLPYYSTCPWDCLDHWSYYLIYTSQIWCGIVTAAGHIATDLSIYGFTMQLVMHFDYISKTL------------------------------------------------------------------------------------------------------------------QQLKGLIIYHHNLFGLSDVMNSMFELPVLLNFATSTVWVCIVAFQMTL-GLSAGQTLKLIVAMTSALTEIYIICYFSDLLIVSSEGVCSAAYEIDWSYADVRFSKMLIIIAQRAQKPVCIKATKYLNISMETMAMFLKISYRLFCIIRTM-------------------------------------
>gi|383861640|ref|XP_003706293.1|
------MRQPSKDTIDYYILPNKILCSLYGIWPSDES----------TIRTVMSVLHILVSIVVVCSIYVPEIIMLLASWDDLSILAGAGSITLTITQFLFKTVYILAKRESAYKLLEELKSLWYSTDNPMERRSYEEF-AYWGRTSTISFFVSGILTTFTFMLSATLDSMKQGYFDN----GTS---NRHLPYDVWHGMTYLKSPEFEIIYVGQIMASFACCCAVCGMDGMLLTTILHLSGQFRLITTWLTNIG-------------------------------------------------------------------------------------------------------------VAGLMKCIRHHQRLIKTVKDVNIFMTPIVFVHLLTSGMQICLTGFAVL-SNNVGANVFKFISYLGAVMIQLVMLCWPGEILIQESQKVAYAAYNVPWYQLPLCYRRHLLFVIMKAQESCCIKALTFESLSSHTLTSVFNTAASYFTLLRQM-------------------------------------
>gi|350400088|ref|XP_003485734.1|
------------------------------------------------------------------------------------------------------------------------------------------------------------------------------------------------------------------------------------------------------------------------------------------------------------------------------------------------------------EKYKDIELSPDEQKKIFKKLLLCIRRHQNAIRYSNLIESFFTKSILAQMFCNVVSLSIGGVETILNLGNTRNAMRFGALALAQAIHIFILCFPGQTLLNHNEEVYTAACEVVWYIFPKRCHNLYMFLLTRTMIFNKITAFKLSVMSMETFLSIIQTAMSYFTVLLST-------------------------------------
>ApOr73P_C
-------------------VFNIKLAKLLELYQMLDP----------GAVKRGRNIYQIVTWCLLLYACLISILSSLFYCTNIPVSMDYFWKTITTX---------IHYSNDVWNCSSITRYDFTSLTNRKRH--ILDRWRECLSWLTIIYAIMYFTSIVIYFVITLAFSECKSTVKDR-DGSSGY--YRQNPLNLXSITDDTYNAHYYTFYFIEASFVTFMILYFLIFNILLVTLCFGMCSQMQIICSAFESVGQKSFR----------------------------------------------------------------------------------------------------------------------------------------------------------------------------------------------------------------------------------------------------------------------------------------------------
>gi|383862405|ref|XP_003706674.1|
-----------------VLSWSKRLLSLSGLWPEN-----------------RNDVQFFFYITYVVIFTWLEIVTLLQNIHDLERSLKNITLSFPTILIVLKAVMFRLNMHLVLPLLALVKRDVEQGLYQTQEERQTAVWYNAATLFSTSSALSLFFVPTLFYTKPVVGCFLSQFVN-----CT--L-PYELPMKVNHIYEVTEMRTYALFCVYLIPVSMMLTIGATGADSLLVTLTFHICSQLSILSQRVRSID------------------------------------------------------------------------------------------------------------YFPKMKILVERHTELLRLANVLSETFSSLMFVQTLGLIFSLCIVVYQLLMTSGEDMNTVHFIIYSCAVVLLAFCYCFLGECLINESSEIQAACYFTNWYNLPDKYVRSLMFCIARSQKPLYLTAGKFYVFSLETFGVIIKASMAYLSVMKSM-------------------------------------
>AaOR15
---------------EAAMPLALRLLETYGLRGGK-----------------RKFLQFQVTILWELLMIV--IPKIVFGYRSQDLVIRGLSELLFQLHIMIRISIFAWHRFKYESLIDIIRKVYRKGGDPTSKSIILKF-NQMINKQSKGYFLYIMGCVSLFSVAPVVQSVIIFMANQS-RNGTEKAE-YVTMMEQEFYLDIRGNFHYAIYVALAGLAHYYSASFFAVTGVIIICGVRCTILTFKLINVRLSKLHE---------------------------------------------------------------------------------------------------------QDIRDELREIIDLHVDALRCIQLLEQIANLAMVIQIIDCVLIWISMILYM--RNNLGVDAISLMVLFVALTGETYALCDLLTQLTSESLAVTRAIIDCQWYSLPLDVQKSLSFVLFRAQRKEGITAAKFFFMDIERFGSVAQTSYSIYVVLK---------------------------------------
>DkikOr85b1
----------------KFLKFANFFYLLVGIESYTKD----------DRVNLRPSILFLANVINLILVGTCEYVRSAFKDGKLLEAVTVMSYVGFIIVGMSKMLFIRWKRAAMDEMMRDLEKLYPRGKVQEER-YDLPRYLRTCSRISLIYSTLYSVLIWTFNLFSIMQFL---VYEKW-LKVR--VVGKTLPYLMYIPWKWEDSWSYYPLLLSQNFGGYTAAAGQISTDLLLVAVVTQLVMHFDCLSSTMEN-------------------------------------------------------------------------------------------------TMENHQLTGKWQEDSRFLRDIVRYHEGILRLADVVNDIFGVPLLLNFMVSSFVICFVGFQMT-VGVAPDMIIKLMLFLFSSMSQVYLICHYGQMVADASSGMSLATYNQNWTHADVRYKRALVIIMVRAQKTTYLKATIFLDITRASMT-----------------------------------------------------
>DkikOr85b3
------------------LKYANVFYLSIGMLAYDQK----------DNGKRRKLLLHWMFIAQIINLNAVLLIYVFLAISNFLEATMNLSFIGFVVVGDLKIWHIWRQRTQLTHVVRELETLHPQTVDQQKP-YDVAVHLGGYKRYSVFYFGMHLVLIWTYNLYWAVYYLVCDFWLDL-R----QF-KRMLPYYCWVPWDWSTGSSYYFMYVSQNFAGQACLSGQLAADLLMCALVTLLVMHFTRLAGHIENYVA---------------------------------------------------------------------------------------------------------------LQKVVAYHQRLLLLCQDINGIFGVSLLCNFVSSSFIICFVGFQMT-IGGKIDNLVMLVLFIFCAMVQVFMIASYAQRLLDASEHIGQAVYNHDWFHADLRYRKMLILIVKRAQRPSRLKATIFLSVSLVTVSDLLQLSYKFFALLRTM-------------------------------------
>DkikOr85b2
----------------KFLKFANFFYLLVGIEPYTKD----------DKASLKAHILFLANVINLIFVGLGESIYAAFKDGKLLEAVTVMSYIGFDIVGMSKMLFIRWKRSAMDEMMRDLEKLYPRGKVQEER-YDLPRYLRTCSRISLTYSTLYSVLIWTFNLYSIMQFL---VYEKW-LKVR--VVGKTLPYLMYYPWKWEDSWSYYPLLFSQNFAGYTAAAGQISTDLLLVAVVTQLVMHFDCLSSTMEN--------------------------------------------------------------------------------------------------MENHQLTGKWQDDSRFLRNTVRYHERILRLADVVNDIFGVPLLLNFMVSSFVICFVGFQMT-VGVPPDMIIKLMLFLTSSMSQVYLICHYG-MVADASSGMSLATYNQNWTHADIRYKRALVIIMVRAQKTTYLKATIFLDITRASMT-----------------------------------------------------
>DyakOr1a__chrX_residues_144414_to_146836_forward_strand.[501_1923].sp
------------------LWTQRFTFARMGLDLQPDK----------KGKVLRSPLLFSIMCLTTGFELCTVCAFMVQHRNQIVLCSEALMHGLQMVSSLLKMAIFLAKSHDLMALIQQILAPFAGEDLGDTE---WRSQNRRGQLMAAVYFMMCAGTSVSFLLMPVALT----MLKYH-S--TGEF-APVSSFRVLLPYDVTQPHVYAMDCCLMVFVLSFFCCSTTGVDTLYGWCALGLSSQYRRLGQQLKGMRS---------------------------------------------------------------------------------------------------------------------EHARLLKLVQQFNLCFMEIAFVEVVIICVLYCSVICQYIM-PHTNQNFAFLGFFSMVVTTQLCIYLFGAEQVRLEAERFSRLLYEIPWQNLPPQHRKLFLFPLERAQRETVLGAY-FFELGRPLLVWIFRTAGSFTTLMNA--------------------------------------
>AaOR16
----------QKTYDDMMHQLNSVAQKYLGMDTLH------------LEFSFVNRRFIFLLAIMSTFLY--ADVESAVLAGDVGEVAYNIAVLGIGLQGFAKFDAYVYRKESMHTLVWQISAFLNKKKMFDGLNEIVTANVAIMVLLKRFYIGLYGFVFVSMSSLGLISSLS---------SG-----ERQLSFGFQFSFDTSNWVGYLATYIYQVAGILMVVISSCCNDILIVVLYITAMGMYDCMMFDLRELSKLSQMEKSSANKR--------------------------------------------------------------------------------------EKSSANKRIAEERIKSVIQQHQEVLEFLELSNETFSLYFLMSLVCMTAAIAILLVALV-----WNRWYAGLVICFAASSQIFALSLLGTLLLVKSEELIDEVYSITWYDMDLPVQRSLKLFLLMSQHVKEISY-RFGVMNMETYVQSHKMIYSFFTMLVT--------------------------------------
>gi|350425900|ref|XP_003494268.1|
---------QTEQELDISMRLSAFFLKHIGLWIANDP----------ADERRMK-IIFTYTIWNLIFGMIVLSRDLYFTWFYNGDTLYALANTMSLILSSVKVCVIVMHKKEFINLVVYMEQHFMAVKYDIHEKEILDNCRKICALFISSVTTIGICAILSYITTPFIAQIG--------NNES----TRELPFNMWIGILSQ-SPYYELIFFAQIMSLSYIGICYFCFDNVFCVMAIHLGGQFRILRYRFSELCNIKYQISEQDKMSI--------------------------------------------------------------------------IKYQISEQDKMSILTKHVHRTYETFRKYVQQHQALINYYNSLENVYTVIILIQVLVFSVLICLFGYQVLLANTNSARRSIFVFLLIGALSLLFMFTYSCDDVIEHSDNVAIGAYSALWTIMPMMLRNDLIMTIERSRRVCCLTANGFFPVSLETYTKILSTAMSYFTLLSN--------------------------------------
>gi|167869458|gb|EDS32841.1|
---------------------------------------------------------------------------------------------------------------------------------------------------------------------------------------------------------------------------------------------------------------------------------------------------------------------------------------------------------------------SWFWSQLRLRTGVGVQHHVHILEYLHLLQPVFEKIFFLIYYQALIVAGAV-FYVTMRDEFTVCSVAVLMCMSISVLECYWWCHLVDSFQDVNNTLSHHLHSADHHSEYVQMRTTCMIIAERAHRGVEFSCVGMFTISTAAFANLLNVCYSVLMFLINV-------------------------------------
>NvOr282PSE
---------QAVPDIEYFFRANLKLLSSVGFKCSVDC----------EKFKFRHRIPTYITNIEGIVLFALEIYFIVDVFKDTLLTMQIVSQIISNIQCICKGYLMANTIDEIQQIFENLGTCWRKYNTKEADKVLILGRAYTAMKFCKLXRMF----------IQYLNR-------EA-TNHTYDFSTRILLLK--YPFEISNVSIYILTNFLEGNLVFICTIFWASSDSLFATVTSHICVQFKVLKNDITSAFNDST------------------------------------------------------------------------------------------------------------LVNMVNRHRELLRMCYLIEDIYSPIIFSTTLLSAVNMCVNVYCFTIAKGYYLETGVSLSLFIGTFLQIFFYCIFAESLTEETRSIADTVYNLKWTTRDHKLRFYIQLIIMRAQNPFYCTAYGFFPIGHKQLTSILNTAFSYYMMLNTM-------------------------------------
>AaOR17
---------------DMAHQLNSIAQKYLGMDTLH------------LEFSFVNRRFIFLLAIMSTFLY--ADVESAVLAGDVGEVAYNIAVLGFGLQGFAKFDAYVYRKESMHTLVWQISAFLNKKKMFDGLNEIVTANVAIMVLLKRFYIGLYGFVFVSMSSFGLISSL---------SSG-----ERQLSFGFQFSFDTSNWVGYLATYIYQMAGILMVAISSCCNDILIVVLYITAMGMFDCMMFDLRELSKLSQMEKSSANKR--------------------------------------------------------------------------------------EKSSANKRIAEERIKSVIQQHQEVLEFLELSNETFSLYFLMSLVCMTAAIAILLVALV-----WNRWYAGLVICFAASSQIFALSLLGTLLLVKSEELIDEVYSITWYDMDLPVQRSLKLFLLMSQHVKEISY-RFGVMNMETYVQSHKMIYSFFTMLVT--------------------------------------
>ApOr10
--------------------------------------------------------------------------------------------------------------------------------------------------------------------------------------------------------------------------------------------------------------------------------------------------------------------------------------------------------------------------EDEQKLKIAIKHHQQVLKYFEDMKTVYEKPILMTIEFCGLYVGLTSCFVIQVQGFIHQIILCIVSSIACLMTIIIYCIYASNMYALHNGILNALFEHSCYSRNKSFKRIILIMMTRATIPLEIKAGSVFTINLNLLVKILKFAYTVFNVLLS--------------------------------------
>DmojOr83c-1_scaffold_6500_residues_24689436_to_24691773_forward_strand.[501_1746].sp
-----------------------------GLDMLT--------------VKKEYIFRTWVTISALTYAVFGVYWGFLEARRHWLEGIKSSIMLGGLVSGSAKLLTILLRHTPIRDLLHFFIKICEDYEQRGVDFIHALNFIDRVYKIQRIIFVGYSITFLIMLLMPLVLLFYK---------G-----IRITVMPYEIPLSIDSNIGYGLTYLQHTIPEVVGGIGFYLGDMLVLLALNQIQTFADIFQLKATALNDALERKEQS---------------------------------------------------------------------ADIFQLKATALNDALERKEVCNVGEYKDFNIQALLMDLINWHQLFVDYCELVEKIYDNLIAAQVFAASVSIVICLCVNLN----EFD-LISAIFFLVSAYSMSVYCIVGTQIEFAYDQVYQTVSCLSWHELSCEQRKLYMMMLQRAQNMKIIVLLGITPLSLGTALQLTKLIYSISMMMMR--------------------------------------
>403_Si_gnF.scaffold02694_2287513-2447739.pep
------------RDNDYSLQFNRWILKSIGAWPEFRK----------NSKNILINILRLACHSLMVYTIVSSTLYVLFEEKDLRLRLKAIGPTSHIIMGGINYCSLLHNNDRIRAFIEHMETDWRMAKREQDREVML-RNARIGRVIAAVCTLIMQVGVISYNIARGMSR----ITVVI-GNKT--IETGGLPCASYNKVDTRLSPVYEVVLAVQCLSTIVVNNVTVGACSLAAVFAMHASGQLNVVMLRLEELVAEKQDL----------------------------------------------------------------------------------------------------QDLQLKLANIVEHHLRALRFLSHLEVMMRQICFVELVGCTFNLCMLGYYTISEQESINTIITYVMVLTSMLFNIFIFCFIGELVTDQCKNVGEKAYMTNWYELPHKTALGLILIIARSSNVIKITAGKLFHLSIATFGDVIKTSMVYLNMLRTM-------------------------------------
>DvirOr98aL2__scaffold_13049_residues_10623400_to_10624999_reverse_strand.[191_1498].sp
-------------------EHLERVMKFAGWISPLKG----------TRFYWLYRAWSVLVTTLGIYVPVGFFASYIINFSTPGDFLTSIQVAFNAACLFVKIVILIPNVWRFQKAKDQLDIMDKRFVLEGEA-IEIHRCVVRCNSVYMVYQTIYASYSLLTYFSSVLT--------------------GSTPWGIYIPFDYRSSHSLWLAATFELIVGSGSVLLDLLVDIYPVIFGILLRTHIQLLMKRVARLREST------------------------------------------------------------------------------------------------ESTSKTEDETYEELVNCVKDHKNILQYSDILRPVISGTIFAQFLAIGLCLGLSMANLLFFSNIWTG-LATFVFIFVLMIQTFPFCFICELVEDDCIGLTNAIFHSNWIGASKRYKTTLIYFLQQTQRTITFIAGGIFPICMKTNIEMAKLAFTVVTVVKQM-------------------------------------
>DeleOr9a
-------EDQKDQGQGQSLRVQILVYRCMGIDLWSP------------TRANDRPLLTFVTMGPLFMFMVPMLLAAHEYITQVSLLSDTLGSTFASLLTLVKFLLFCYHRKEFVGLIHRIRGILDKEISVWPDARQIVEAENQSQMLSLTYTRCFGLAGIFAAMKPFVGI----VLSLI-RGDDI---HLELPHNGVYPYDLQVVVWYVPTYLWNVMASYSAVTMALCVDTLLFFFTYNVCAIFKIAKHRMIHL---------------------------------------------------------------------------------------------------------------EGLIQVLVLHQTGLQIADNIADKYRPLIFLQFFLSALQICFIGFQVAD-LFPNPQSLYFIAFVGSLLIALFIYSKCGENINSASLDFGMGLYESNWTAFAPPTKRALLIAAMRAQRPCQMK-GYFFEASMATFS-----------------------------------------------------
>386_Si_gnF.scaffold00899_962711-1051965.pep
--------------------MMRSMMRILDLWLLQ-------------RNNVVYTSLWFIIFTVEFLTLINVLIEYFKSCDTVKDGLKILRMIESAINSWLNIIFPXFTRKKITVNVNSAIEDWSSPSMKKESRLVMMAYARVGRLITSVASIQLTIAGSECFASAFLSN-KQKTVTVI-DNGTETT--XAFVLPSTCLYKGVSYSIFKILFMMQX--GFLVLILECVRDSFFFSITVHLYGQLELLRIQFTEISKRYE---------------------------------------------------------------------------------------------------YEEKSYVNVLGPLIKRYCQLTALSKNIEDIINIVILICLLIISVIIAVSGVRIILSXQDYKEMIKML-----LSNQFYVFTYASDILQTQSESIIYTIYSSTWHEMSLTMTKDLLFIMMRIQTPLRISAGKFFTLTRITITDILRTV-----------------------------------------------
>CfOr153
---------------------VKFIFTLCGIWPGI-------------SCVLFYRMFWIITMTIAISYLVS-YLLAHIYTAELIDLIDCLCTILAHLKVISKCFIFWSNQKTLIEILAMMAEDWNDCTDNDITMRETSKKAKLSDRLVNAIFILHTTTVSAYCIGLFLSD-M-DITDQ----------MIELPFKLKVPFHINTQCVYRLTIVAKSLHVILCGWVAGMTNVLLLTFTLHAAGQIDILCYWITQLTFCENKL----------------------------------------------------------------------------------------------------------MKKIIQKHKKIVTFSENIECLYTYIALVQFVSNTVMICSLGFLIVTAIGSPNQIMKSLLFYTITNLEAFIFCFAGEYMSNKSREIGAAAYNSTWYDLNSKDSRVLLFVMLRSQKQLTLTAGKMMDLSLESFKNIMSASGSYLSMLLAM-------------------------------------
>HsOr366
--------------WDRYYSFMKKLLSFVGQWPYQN--------------KREKLFKMSMMTTALLVMNIPQTCKFVYCHKDLECVLGTTPSYLLVLFITMNVY--TSSSSEIKTLTDRVFVDWGRLQSPEEYE-IMKTYVANAKWIALIYFAFCLAGTTLFVLVAFIPYMLNVVLPLN-ESR-----PIVLPYEAYYFVDERK--YFLYIFLQGLIALHVVIMGLIAHDTMFMFFVEHACGTFAVAGFRFERLVHEDTDLMKTVNNDLDMYN----------------------------------------------------------------------------------------DMYNKKIACSVHAHRAALEFAEHLENIFSLTFGIEILMMTGGMSITLFKITLQSDDIWEVIRYVIYVGAQLVHLFVFCWEGQRLIDHSLQIRDKMYDCTWYKIPAESQRLILHVLKRSLQPKFLSAGKIFIFSLQGFTTVVQTSMSYFTVLSSV-------------------------------------
>gi|167874538|gb|EDS37921.1|
-----------------------RLADICGAEIFRQ-------------NYTRKNGRLALLYADFTLYLVLSFWCITVLWGQLLDVMFCVVMIGGAVQAFAKIH--SYTNPTIHELQMCNLENFQNVRKYDEFEEAMWNAATFCKFAVIFYAIFAKIMIGLIVAYSIVSSLVG--------------EHYVLPFGYFFPWDRDTLAGYLINFAYQSTLLVYGYCGLQASDLVFIFFIIHAIARLEIIIVYLKKLD-------------------------------------------------------------------------------------------------------RNGSVINELLDDIIEKHIQHTGNLSDLDDVLQNGIYVNFGSLVAQTVFSCYILVTADEIW---YTGSAVAFGSALQLFSACLMGTLLSSKNDQLIREIYDISWNNLPIEAQKSLQLLLHSAQQPMVLSDG-FNAVDLFYFVTIYKQIYSFVAMLLNF-------------------------------------
>DsimOr46aA__chr2R_residues_4655394_to_4659020_forward_strand.[501_3127].sp
--------------------GQKAFLNIFSLWPQKER----------WWRIIHQVNYVHVIVFWVLLFDLLLVLHVMANLSYMSDVVKAIFILATSAGHTTKLLSIKANNVEMEELFRTLDNEEFRPRGANEE-LIFAAACEGSRKLRDFYGAL-SFAALSMILIPQFALD-----------------WSHLPLKTYNPLGENPGPAYWLLYCYQCLALSVSCITNIGFDSLCSSLFIFIKCQLDILAVRLDKIGRLSTT-------------------------------------------------------------------------------------------------------VEQQLKENIRYHMTIVELSKTVERLLCKPISVQIFCSVLVLTANFYAIAVLSDERLELFKYVTYQACMLIQIFILCYYAGEVTQRSLDLPHELYKTSWVDWDYRSRRIALLFMQRLQSTLRIRTLNPLGFDLMLF-SIVNCSYSYFALLKRV-------------------------------------
>2_385_Si_gnF.scaffold00330_12820-264637.pep
------------ESVNTVCRPVKFGLRMIGVWPST-------------SYAI---LRRVFCISSMAVFQTFQYRHLIMHFGDLLLLMDVLSTTMAYTLLMIKLIIFTFNTRLLNEMIARVIEDWKQRDVCDKY--TMTRMAYISRRFSNFIIGLYALSVFLYATGTLLRY-------RS-SNQTD---TRELILKLELPFEIKSTTVYVAVLVTQFIHLTSAASMVGVMNSLLITLVLHVCGQIDIVRQKLSEITRKDVK-----------------------------------------------------------------------------------------------------------VKMLIIRHQRIISFSKNIEAFFSNIALIQFVSNTLVICCLGFLIVISPGGSSMLIKSVFFYIVISMEAFIFCFLGEYLSTKSQKIGDAVYESLWYELDPNQNRDILIMIIRSQKHLTLTVGKVMDLSLKQFASIVKASASYVSVLHAM-------------------------------------
>gi|170037989|ref|XP_001846836.1|
-----------------------------------------------DHQVFTWNLAPVVTGMIVYFYT--SFDTAYAVRESTEELIFCLVTIGIGIQGAGRIFTFLIFREKLVWIHQYTTDLYREECNPRTK-SFLMDSVFLLSVVLKVMLTCYAFTSISMDVAPLLFTIV----S-----G-----EKILPFGFYLPYDRFTWFGYFSNYVMHIFMTVYVSSMDMGTDSIYMMTLMSAFTQIDLLKLSLEEMSEMVDQKHE-----------------------------------------------------------------------------------------------QKHEDLENFFKKLINRHQEHLQYLRTVEIVYCFNFFLTFLCLASVLIMSLFAVVKLSW-----YQGYVFIAFISYQLFFGCFLGTLLAMQNEQLQHEIYKISWYKLSIPHQKLLQFILKSAQEPVCLTVI-FAPLDMGTFLQVYKSIYSMFTMLLTV-------------------------------------
>gi|357617181|gb|EHJ70629.1|
---------------------------------------------------------------------------------------------------------------------------------------------------------------------------------------------------------------------------------------------------------------------------------------------------------------------------------------------------------------------------------------------------------------------------------SAEFLTMGTYLCCMMTQLYIYCYYGTQLKVESELVNDSVYQSSWLSLSPAFRRGLLVMMERCKRSIEPRTAYIIPLSMETYISATSRLFS---------------------------------------------
>AaOR109
-----------------------------------------------------------------------------------------------------------------------------------------------------------------------------------------------------------------------------------------------------------------------------------------------------------------------------------------------------------------------------------------YWNHLRILKNIIGKTFFFVHYFAIFSIGTSGYAIHN-VGFNTLSAISLASTLIFLLEYYLLCLWIDKLQDVADSLGSTIYSREYHSKYFGLRASLMITWINTQHAFSMDCMGLFKISTSSFTSLIDTAYTMLMFLTNV-------------------------------------
>GPRor72
-------------------------------------------------GKFVPA--SYYVSFHITVYFVSTVWTLRKYIDDPIHMMKVLITMGTAVQLYIKFFVGHSKAQEIMLVTAELEQQVLKYQNGSEQEIVLRRTGRILWIVYRMMSASYIFAAVAFGLYPAFYYFATG--------------VVVPLFLYELPFDLSSSLGYAVTMCFQINLLAIGVLGAILSDFVFFMYAMYAMARADISIVHLRELENILNNPSKNEEHSAEL----------------------------------------------------------------------------------PSKNEEHSAELRHKWVQCMHDHQQSTSFFSTIENIFGLMCLAQVATATLSICDAMLLVLL-----TDWYPTYSYLYVMFVQLSGFFVIGHLVELKIDAMYNKIISMPWYKLPLKEQKEFRFLMSRQQCPMILTAYGFHPMNFEAYMSVLKVLYQFFVMIMQ--------------------------------------
>DereOr10a__scaffold_4690_residues_3845062_to_3847510_forward_strand.[501_1949].sp
-----------DQQLDYFFAVPRLSLNIMGYWPIG--------------DKLPRRALIHFVILAIGVATELHAGMRCLGQQQITLALETLCPAGTSAVTLLKMFLMLRFRQDLSTMWHRLRCLLFDPNWSEQR-DIRLRCSAMAARINFWPLSAGFFTCTTYNLKPVLIALVL--WL---QNRCEDF-VWFTPFNMTMPQVLLSSPFFPLTYIFTAYTGYVTIFMFGGCDGFYFEFCAHLSALFEVLQAEIESIFR-----------------------------------------------------------------------------------------------------------LERKMRSVIIRHNAIINLARFFRERYTIITLAHFVSAAMVIGFSMVNLLAMGNNGLGALLYVAYTIAALSQLLVYCYGGTLVAESSTELCRTMFACPWQLFKPQQRRLVQLLILRSQRPISMA-VPFFSPSLATFAAILHTSGSIIALVKSF-------------------------------------
>DbipOr83a
-----------------------QTMCIAAMYPFGYY----------FKVSVLYELFNYFVSVHIAALF-MCTIYLNYGKGDLDFFVNCLIQTIIYSWMIMKLYFRRFRPALLDEIMKYINEKYEPRSAIGFSYVTMDGSYRMSRLWIKTYVYCCYIGTIFWLALPIAYR------------------DKSLPLACWYPFDYTEPGIYEVVFFLQAVGQIQVAATFASSSGLHMVFCILMSGQYDVLFCSLKNVLATSYLRMGVSLSEMRQLEAEQS--VSDAESQYTF---------------------------------------------------QSHLEQLLQENPKSEDSLDFSRAFRDSFIRCVYHHRYIVSVLKKMEQFYSPIWFLKIGEVTFLMCLVAFVSTKSANSFMRMVSLGQYLILVLYELFIICYFAEIVYQNSQRCGEALWRSPWQRHSREVRSDYMFFMLNSRRQFQLTAGKITNLNLERFRGTITTAFSFLTLLQKM-------------------------------------
>GPRor73
-------------EFRKLMKSLIVCSKVAGVEMWTAP------------GKLKP--ASYYVSFHITVYFVSTVWTLRKYIDDPIHMMKVLITMGTAVQLYIKFFVAHSKAQEVKLFTVELEQEVLKRYQSEEETAVLRRTGRILWIVHRLMSASYIFVAVAFGLYPAFYYFA-----------T----GKVMPLLYELPFNVSSSLGYAVTMGFQINLLAIGVLGAILSDFMFFMYAMYAMARADISIVHLSELENILNDSTKNEEHSA-----------------------------------------------------------------------------LENILNDSTKNEEHSANVRHKWIQCMHDHQQSTSFFSTVENIFGLMCLAQVSTATLSICDAMLLVLL-----TDWYPTYSYLYVVFVQLSGFFVIGHLVELKIDALYNKIISMPWYRLPVKEQKEFRFLLSRQQCPMILTAYGFHPMNFEAYMSVLKGLYQFFVMILQ--------------------------------------
>DkikOr1a
---------------------QRFTFARMGFDLQPAT----------GGGVLRLPLLYGIMVCSTTFELCTVCAFMVKHRNQIVLCSEALMHGLQMISSLLKMAFFLAKSSDLVALIRMVQAPFTDDSVLGFKE--WSSQNRRGQLMAAVYFAMCAGTSISFLLMPVALTMWR----YH-STG--EF-VPVSSFRVLLPYDVTQPHIYAMDCCLMGFVLTFFCCSTTGVDTLYGWCALGLSSQYRRLGRQLKRLLNSHSNSSRSDL-----------------------------------------------------------------------------------------------------LSELFLEHARLLKLVEHFNASFKQIAFVEVLVICVLYCAVICQYIM-PHSNQNFAFLGFFSMVVTTQLCIYLFGAEQIRLEAERFARQLYQLPWQKLTPSHRRLLLFPLQLAQRETVLGAY-FFDLGRPLLVWIFRTAGSFTTLLNA--------------------------------------
>TcOr103
----------------------LKLADVLGFNPLKND--------------NLTKLKKYSSLICMISVVVSAILEFVSNFSALETYESAPESLVPQFQTLAKISSLLLSQKDITELIDEIKYFWKLDQFGDFHTRKLKKIYKYVTIFFYFYTLMLSGACVLFTITTVIFT------------------PEKPLFLCYGGLHGLPSPQFEIYFVVDLAAIVIMSFGVAAYDGIFFYFAFHVYAEFKLVKVAF-------------------------------------------------------------------------------------------------------------------TFIEAVKHHDFLLKYLRKLNEIYSPIFLCQFFSNLLGICFCLFMLSRSGMPPTSFSKYFISLVAFTVQTYIFCLIGDLVSELSLDISNVIFYVDWLDDEVYKSKTARLVIMNAQSPVKLTIGKFTGMDLRTFLLIVRNAYSFLAFVN---------------------------------------
>415_Si_gnF.scaffold02694_2287513-2447739.pep
------------KYNEYSIQIIRWILKAINAWPRPAS----------IVEKIHSDFARFMCYFLIIAVMVPNGLSMFLDKQPYADKLQNFGPFTFWAIAIVNYSCLLIHIDDIRDCVEHVKVDWRIIKGLEDRKVML-KTARLGRFFAGFCAVFMHCGVFSYNIVQGTLK----TALQM-ENGSVT--VRTLPYPFYHKLNAYYSPAYECVFFMQFLSSFIVNSVTVATCSLAAVFVMHACGQIKIMISWLENFIDNRNEEGTSMR-----------------------------------------------------------------------------------------------TSMRQKYAIIVNHHLRIISFVSRIEKIMNIICLVELLGCTMHICCLGYYCMMDSGDKRSILSHGMVLCSITFNIFIFCYIGEILSEQGEQIGKSAYMTNWHLLPGKSAQGIILIILRSNTVLKITAGKIVQLSFATFGDVIKSALAYLNMLRT--------------------------------------
>PbOr278PSE
--------------RDYYYDICKKYLILIGQWPYQ--------------KPREKFIFLSSMILLLATVIITQIARF-VVCDSPQCIYETLPPHMLAIMILVKIFTXQFNSRKIKDLTDRLFVDWDMLESKEEHE-IMRRYAENGRWYALMYGLYVYLSALSFATTSLIPRILDIIFPLN-TSR-----PLMMAYPAYYFVDENQ--YFYYIFLHMALSAGVCMTGLIAHDSMFFTYVEHTCGLFAVVGCRFEHVAYKCR---------------------------------------------------------------------------------------------------YPDDIYYKNIEHSIYVHRQALQFAKLFEDIFSIAFAVQLFIVTVGLSITLVQX----HDLTEAMRYFVFIIAQLFHLFCLSFQGQKVIDYSLEICDKIYHGLWYTIPMKEQRLLLFVMKRSLEASVVIAGKMYVFSLENFTTIVQSSMSYFTLLSSF-------------------------------------
>DkikOr13a
------------SHISLRLPIQCTWLKLNGSWPLPLS----------PIFGIAYTTWAWYVIASVGVTICYQSAFLFKNLSDIIITTENCCTTFMGVLNFVRLLHLRLNQRKFRKLIEQFALEIWMPSSLNNS--IVAECRKRMNTFYIMTGL-LSCLIIMYCVLPLIELFFTFGLDSH---------EKPFPYKMVFPYDPYSSWRYVLTYVFTSYAGICVVTTLFAEDSIFGFFITYTCGQFRLLHDNINKLFTDVKVL-------------------------------------------------------------------------------------------------------LERLKQIIDKHNKIIXFAQRLEDFFNPILLVNLMISSILICMVGFQIITGRNMFIDYVKFIVYISSAISQLYVLCENGDALLKHSTLTANVLYGCQWYTTSKQIQNHLRFMILCSQQPVKITAYKFSTLSLQSFTAILSTSMSYFTLLRSL-------------------------------------
>DkikOr42b
---------------------LYRAMKFIGWLPPK--------------AGVLRYVYLTWTLMTFTTYLPLGFLGSYMKSFSPGEFLTSLQVCINAYGSSVKVAITYSMLWRLIKAKDLLDQLDLRCTTMEEREKIHLV-VARSNHAFLIFTFVYCGYAGSTYLSSVLS--------------------GRPPWQLYNPFDWHDGLNLWMASTLEYIVMSGAVLQDQLSDTYPLIYTLILRAHLDMLRERIRRLRTDETMS------------------------------------------------------------------------------------------------TMSEAESYEELVKCVMDHKLILRYCSIIKPVISGTIFTQFLLIGLVLGLTLINVFFFSDIWT-GIASFMFVITILLQTFPFCYTCNLIMEDCESLTHSLFQSNWVDASRRYKTTLLYFLQNVQQPIVFIAGGIFQISMASNISVAKFAFSVITITRQM-------------------------------------
>DkikOr42a
---------------------LLRCIFLMGVRKPP-------------ARYFLAYVLWSFALNLSSTFYQPIFLTGYLSEFSPGEFLTSLQVAFNAWSCSTKVLIVWALVKRFDEANAILDEMDKRITQASER-LQVHRAVSLSNRIFFFFMTVYMVYATNTFLSAILI--------------------GRPPYQNYYPYDWRSSWHLALQAGLEYFAMAGACFQDVCVDCYPVNFVLVLRAHMSIFADRLRRLGTDPAESHEERYEQ------------------------------------------------------------------------------------------ESHEERYEQLVECIQDHKIILRYVDCLRPVISGTIFVQFLVVGLVLGFTLINIVLFA-NLGSAIAALSFMAAVLLETTPFCILCNYLTEDCYKLADALFHSNWIDEETRYKKTLMYFLQKLQQPITFMAMNVFPISVGTNISVTKFSFSVFTLVKQM-------------------------------------
>DvirOr83c-2_scaffold_13047_residues_9050726_to_9052068_positive_strand
------------EIFRNIMRFVRFISGCIGVDAYD--------------PSYRFNTITAFTTGSIIMYMCFTIVTVFKEFKNWMFLIQAFATTGSVVQGINKLCVGILSARTVSELYLQIENIYLDFEKNHDPPKALLHNCRKLRRVLLLVGVSYVIGVCGIILTTVVASIV--------TGQ------TYLSMHFHLPLDVNTKLGGWMTQAVHCICVVIGGTGLYAGDMVIIVYLLQSFVYADFLKFKVDALNTHVNIIQN------------------------------------------------------------------------------------LNTHVNIIQNDKLQCQTSEMLVDIARWHQIFTTFIAKCNDMFFILVSVQVASSALCIVITIFALLTSEWLG-----GYCYLCILVSNLYLYCVLGTMLESCNDNVMYEMYNISFYDLSAEHQRFVLFMLVKSQQPGVIRLLGVMPLSVSSALQITKSIYSITMMMVK--------------------------------------
>DbiaOr22a
--------------SQDAFIYLDRVMWSMGWAEPE--------------NKKWRLLYNVWATFMVALMFILLPISI--TIEYVHTFLSSLENGVNVYGSSFKSAFTMIGYKKRQDAKLIMDLLDKRCSRDEERSSVHRF-VALANFIDIMYHIFY-STFVVMNFPYFLL-------------------KGRHAWRMYYPINCDE--QFYISSIAECLLMTWCIYMDLCTDVCPLIFMLMARCHIKLLKDRLRNLRSEPGKI---------------------------------------------------------------------------------------------------------------EYHRLILEYVNALRPVFSGTIFVQFLXXXXXFFSTFWT----------GVATCLFMFDASMKSFPFCYLCNMIIDDCQDLANGLFHSNWTSASRRYKSTLIYFLQNLQQPITLTAGGVFPICMQTNLAMVKLAFSVVTTIKQF-------------------------------------
>DbiaOr22c
-----------------FYRIPRISGRLLGLWPQRIG----------GGRPWHAHLLFVFAFAVVLVGAIGEVSYGCVHLDNLVVALEAFCPGTTKAVCVLKLWVFFRSNRRWAELLQRLRTMLWQSRREESQ-RMLVGLATTANRLSLLLLASGTATNTAFNLQPLIMGLYRWMSDLP---G-----QVELPFNIMLPFAVQ-PGVFPFTYVLLTASGACTVFTFSFVDGFFVCSCLYICGVFRLVQQDIRRIFAD---------------------------------------------------------------------------------------------------TEAMNAQVRGKLAEVVERHNAIIDFCTDLTRQFTVIVLMHFLSAAFVLCSTILDIML-NTSSLSGLTYICYIIAALTQLFLYCFGGNHVGESSAAVADVLYDIEWYKCDARTRKVILMILRRSQRAKTIA-VPFFTPSLPALGSILSTAGSYITLLKT--------------------------------------
>gi|332031207|gb|EGI70759.1|
--------------------------------------------------------------------------------------------------------------------------------------------------------------------------------------------------------------------------------------------------------------------------------------------------------------------------------------------------------------------------------------------------------------------------------------------------------VFSHVFIKCNAVYRAMCDLKWYKLDSRKARSLILLMMRAKCPFSITAGKIFPLTMATFCSV---------------------------------------------------
>gi|383850705|ref|XP_003700918.1|
--------QDYLRNVDLSVGLNRWILKPIAAWPESSS----------PMKKYLSWFVHVVCYLLVSFLFVPCLIFLILEVNGTYNRIKLFGPLSFLLMSYAKYYLLLLHKNDILKCMKQIEWDWKNMKHLEEK-RIMMANANYARRIVIVCTFFMYSSYMFFYIAVPITV--GRIPAQD-GNFT----FILLPFPSSMRIDYRQSPVNEIFYFLQCLAGILLRIITAGACSLAATFAVHACGQMEILMNWLSYLVNGRADMSKS-----------------------------------------------------------------------------------------------MSKSLDGRIARIVEQHIRILKFLELTEKTLRYISLVEFLGCTVELCLLSYCVLMETNDMLSSATYAVLFVSFTFNIFIYCYIGELVAEGSRHIAEISYMIDWYRLLGKRKLSIILIMQMSHSTIKLTAGNIVILSYSKFGDVVKSAFAFLNVLRTV-------------------------------------
>GPRor3
--------------ETAVMPFLLQIQTIAGLWGDR------------------SQRYRFYLIFSYFCAMVV-LPKVLFGYPDLEVAVRGTAELMFESNAFFGMLMFSFQRDNYERLVHQLQDLAALVLQPTELGEYLISVNRRVDRFSKIYCCCHFSMATFFWFMPVWTTYS--AYFAV-RNSTEPVE-HVLHLEEEYFLNIRTSMAHYTFYVAIMWPTIYTLGFTGGTKLTIFSNVKYCSAMLKLVALRIHCLAR--------------------------------------------------------------------------------------------------------QDRAEKELNEIISMHQRVLNCVFLLETTFRWVFFVQFIQCTMIWCSLILYIA-VTGFSSTVANVCVQIILVTVETYGYGYFGTDLTTESYGVALAIYDSEWYKFSISMRRKLRLLLQRSQKPLGVTAGKFRFVNVAQFGKMLKMSYSFYVVLK---------------------------------------
>gi|350424935|ref|XP_003493960.1|
----------------HTLRWTFALLTLTGLIRPST-----------WKYLWKRVLYDVYTIVVLLLLFSFEILDLVINVDNQDDFSENLYVTLVLFSSCCKALVLLIYRGNIEILMGVLLEKPFVPVNDEEIEIRTKF-EERIEWNSKAYSFVLHFFVAWLWIGAFLTDF----------------RHGRLKFRAWIPYDYNSPLLFLFSFIHQILATIFSTNLNIVCDCLFSGILIHIYCQFEILEHRMKNITTDK--------------------------------------------------------------------------------------------------------------KFCAHHHHRIYKFASMVNDNFKMIMSMQFLISTGAVCFNLYRLS-VMEFGPKFMETATYTLCLLMQVFYYCWYGNEVKLKSLEIPNAVLESNLPFLNDSSKKILLLIMRRSLEPIEFTSCHVISMNLESFAILLKTSYSAYNLLQQSK------------------------------------
>gi|312381654|gb|EFR27356.1|
----------------------------------------------------------------------------------------------------------------------------------------------------------------------------------------------------------------------------------------------------------------------------------------------------------------------------------------------------------------------ADWRQLNRRLADCVQAHCDVLRHIRLVQQSAGSSFAVQYYTALLSLAVDAFFISY-NGVDLVALMVGSFSLLLVVEWYFYCKLAEELQQTHKRIGWTLYTDDWLGQRHHLRHSLAIILLATQADLPFQRNNLISVSWYTFGSLFKTSYSLLMFLVELR------------------------------------
>GPRor5
------------------MPLLLRLQRFVGLWGER---------------RYRYKFRLAF----LSFCLLVVIPKVAFGYPDLETMVRGTAELIFEWNVLFGMLLFSLKLDDYDDLVYRYKDISKIAFRKDVPDYLVRI-NHRIDRFSKIYCCSHLCLAIFYWVAPSSSTYLAYLGA---RNRSVPVE-HVLHLEEEYWFHTRVSLDYSIFTAIMLPTIFMLAYFGGLKLLTIFSNVKYCSAMLRLVAMRIQ-----------------------------------------------------------------------------------------------------------DEREAEKELIEIIVMHQKALKCVELLEIIFRWVFLGQFIQCVMIWCSLVLYVA-VTGLSTKAANVGVLFILLTVETYGFCYFGSDLTSESLSVARAAYGSLWYRRSVSIQRKLRMVLQRAQKPVGISAGKFCFVDIEQFGNMAKTSYSFYIVLK---------------------------------------
>gi|379070028|gb|AFC91725.1|
--------------------------------------------------------------------------------------------------------------------------------KCQENVKILKRYQKIIHFITIWFVYYVVPLILIVTSFPILIMYYDNMVLGK-EL------EHRYPFEAWYPFDKVK--WYYAAYAWESFITGLVVCIYTFSDLINVSYVAYICLELKLLGTHLKELIGAEDIKQLKSSQN-------------------------------------------------------------------------------------SQNATAIHYKIRQKLRGYIIKHNFLANISSQLDIIFGDIMLVNYTFGSVFICLTAFTFT-VTDELYTTLRCFFFLISLVISMLNQCVIGQCVSDHSEQLTQALYDSKWTYGDRQTRQLVLMLIMRMQKPFQLTAKGYIAMNLDTFTTICSTSYQFFNLLRTM-------------------------------------
>DanaOr1a__scaffold_13117_residues_4903294_to_4905622_forward_strand.[501_1829].sp
-----------------NLWTQRVTFARMGLELQPGK----------GQRVLRSPLLYGIMVLATSFELCTVCAFMVEHRNQIVLCSEALMHGLQMISSLLKMAIFLLKSQDLVSLVRMIQDPFQ-GEDIGLDQWRVQ--NRRGQLLAAVYFMMCAGTSVSFWVMPLVMTLLRFY---N-TGE---F-IPVSSFRVLLPYDVTQPHIYALDCGLMVFVLMFFCCSTTGVDTLYGWCALGLSSQYRRLGQKLKTLSQNPDP-----------------------------------------------------------------------------------------------------------LSELFSEHARLLKLVGFFNASFKEIAFVEVLVICVLYCSVICQYIM-PHTNQNFAFLGFYSMVVTTQLCIYLFGAEQVRLEAEGFARQLYQMPWQGLGPVHRRLLLIPLQRSQKDTELGAY-FFQLGRPLLVWIFRTAGSFTTLLNA--------------------------------------
>3_379_Si_gnF.scaffold01629_62255-192132.pep
---------------NRYYHFNKIVLSLVGQWPFQ--------------SPMKSNVMFATTVLFVFTMITLEFWGLAAGITDLNIIMENASPLLVNCMMIIKFINCVITNDKVRQLLERIEKTWKIMHVGHEN-TILRLYAEESRKSTVRYIIILYSSMILYMTLPVMPSIIASFMSAN-QTQ-----IYGLLFHVEAVLDTKK--YYYYILLHSYYTTFFMITIPVAVDSMMIAYVQHACGLFQAIGYQLKNVKR----------------------------------------------------------------------------------------------------PLREDDEHYRTIIDSIVKHKEVLQFVELLTSSYSISFLLLTILNMAVMAFSAVQAINNRDQPTEALRFLTTCISLSMHFLFLSLPGQKLIDHSSNMHESIYNLKWYKMPIVSQKLLIMIMMRSKKPLTITAGKILVLSHMTFNTV---------------------------------------------------
>CpluG2R504O01A4FL9
---------------------------------------------------------------------------------------------------------------------------------------------------------------------------------------------------------------------------------------------------------------------------------------------------------------------------------------------------------------------------------------------------TFNLVILAQLIMSGILICIMGLQVIIATKNLFAGIKALVVLSSLMSQLFLYSYGGDYLTSQ--------------------------------------------------------------------------------------------------------
>cplu_014152_b1
------------------------------------------------------------------------------------------------------------------------------------------------------------------------------------------------------------------------------------------------------------------------------------------------------------------------------------------------------------------------------------------------------------------------------------------------------------------SIGTAAFSGHWWKFHKSYNRSLGLLITRFNKSIIFTAGPLMKLSLQLFVSILRMSYSFFTLLKS--------------------------------------
>DperOr63a__super_29_residues_8877_to_11620_forward_strand.[501_2244].sp
-------------RNYRSIREMIRLSYTVGFNLMRPR----------RWDVALRIWTVVLSVSSLLSLYGH-WQMFRHYVEDMPRIVETVSTALQVLTSVFKMWYFLFAHRRIYELLRQARLPVAQVLRRRV-AAIMQRYWGSTRRQLLIYLYSVIALTSNYFINSFARNLYRYLTQPP-GSF-----DIVLPLPALYPGWADKGPYYHIQMYIESCALYICGMCAVSFDGVFIVVCLHGVGLMESLGEMI--------------------------------------------------------------------------------------------------------------------LRGCIYQYQRVASFAEEINDCFRHLTLSQFLLSLFGWGLALFQMSVGTSSGITMIRMTMYLTASGYQIVVYCYNGQRFATASEQIAGAFYGCEWYAECREFRQLIRMMLTRTGRSFRLDVSWFLAMSLPTLMSMVRTSGQYFLLLQNV-------------------------------------
>DkikOr94a
----------SHKDRTESMHLILRVMQLFGLWPWSLW----------TISGFVKRNYRFLLHLPITFTFIGLMWLEAFISSNLEQAGQVLYMSITEMALVVKILSIWHHRSEAWQLMQELKHGPDYQLRGKEELDFWRREQRYFKWFFYIYILISLGVVYSACAGVLFLK------------------EYELPFAYYVPFEWRNEKGYWFAYGYDMAGMTLTCISNITLDTLGCYFLFHISLLYRLLGLRLRALNNIKD-------------------------------------------------------------------------------------------------NIKDEACFGRELRCIFRLHQSMRRLTVICQKIVSPYILSQIILSALIICFSGYRLQHVRDNPGQFVAMLQFLSVMILQIYLPCYYGNEITVHAHQLTNEVYHTNWLQCGVPIRKLLNAYMEHLKRPVTIRAGNFFAVGLPIFVKTINNAYSFFALLLNV-------------------------------------
>DkikOr94b
----------------SAINFLIVVQRWTGLIKWKSG----------GLLSWIMRIYPFVLHLPLTFTYIALMWYEAITSADFEEAGQVLYMSITELALVTKLLNIWYRRDKAAHFLDELQNDAAYSLRNSEEIQFWQRNQKDFQRIFYGFIGGSLFVAVMGYVSVFFQE------------------EYELPFAYYVPFEWRNEERYMYAWGYNVVAMTLCCLSNSLLDTLGCYFMFQIASLFRLMSLRLQALQDVPEQQAKPELHR--------------------------------------------------------------------------------------------------ELHRLFRMHAKVRRLTRECELLVSPYVLSQVVLSAFIICFSAYRLVHMKQRPGLFLTTVQFVAVMIVQIFLPCYYGNELTFHANALTNSVFGTNWLEYSVGTRKLLNCYMEFLKRPVKVRAGVFFEIGLPIFV-----------------------------------------------------
>gi|350415140|ref|XP_003490545.1|
------MKTTLNKDFAYAITPMKIMSWPIGTWPLQ-------------DYNILSAMRVIFSIFLVLLMLMIVQLEMYLDSSDAEKNLDGLVLITCGILAMSKILQFRIRPAGLISNFTSAVKDYNELNDQEKR-VIVRRHAYMGRVAGISVVFFAYFGSTLFMTVPMLAE---EEVEDI-VNVTEDN-TPEYPIPSEKVFIKMPDNLYFIVFIVEYLMLLLTSSGNLGSDSLFFGIIFHLCGQVEVLRLEFSRLSNENEKAKE-----------------------------------------------------------------------------------------------NENEKAKEHFNVLTKRHVYLLNLAKMLDDTISSILAVQLFTSCILICTSGLQFIIAVGNIVMTIKTFIVLSTLLVQLFAYSYVGEYLKRQMEGIGDSVYFCNWYDIPKNVARDIIYVIMRTQDPVFLKAGRFFIVNMETYMSIMKTSMSYLSVLRVM-------------------------------------
>ApOr69
---------------EKNHFFNIKIAKLTALYQMLDP----------ETKFRGRNIYHIVTACVLVYMCLISLSGVYYWTGNIPISMDYFWKSVSAFYIIYKTWIIIRNSNDIWNCLSITRYDFTSFSDRNRH--ILDRWRDRLTWFTTIYATMYFTAAVTYLAITLAFGENKSSVKSH--DGSIGY-YRQNVMNLYLIVDETYNAHYYIFYFIEALFAAFIGLFFFIFDFLLVTLCFSMCCQMQIICSAFESVGHKSLR------------------------------------------------------------------------------------------VENIKISPKEHDLIYDELKKIIMDHQLVMKKYEDFLKLFRRVMLLHIFVSSLSVILLCFTLIMSKTSEIILKKLFCLIPSILFQIYMVCYLFGNIHDQKDEIIFALYSSNWTKMDMKCKKLILLTMN-AHKKLKFTRTKI--VNLEMFFKTMGHCYTVISVLVN--------------------------------------
>DrhoOr63a
---------EVKKRNYRSIREMIRLSYTVGFNLMDPS----------RCGQVLRM-TIVLSLSSLASLY-GHWQMLVRYIQDIPRIVETVSTAFQFLSSIAKMWYFLFAHRQIYDLLRRARAVVKILRQQVE--STMDRYWANTRRQLLVYLYCCICITSNYFISSVASNLYRYFTRPQ-GSY-----EIVLALPSLYPAWEDKGPYYFIQMYLETCSLYICGMSAISFDGVFIVLCLHSVGLMKSLNQMIEMSTSEL------------------------------------------------------------------------------------------------------------------------------------------------------------------------------------------------------YQRVWYGESREFRQLIRMMLMRTNRGFRLDVSWFMQMSLPTLMAMVKTSGQYFLLLQNV-------------------------------------
>MsexOR-1
---------------YRYMKLFRSTLRLIGSWPGRDK----------EEGATKYEIAPLYWVLVIKITCFLLIIYLIENTNKFFEIGHVYITVFMTMITLSRSITLSLNRRVMTKYITKMHLFYYKDMSDIALK--THIRVHKLSHFFTMYLTQVVLGTVTFNIVPMYNNYKVGRFENN-ILVND---SYELSIYFKTPTKFLSTNGYIAITTFNWYSSYICSNFFCMFDLALSLLIFTVSGHFKILIHNLNNF---------------------------------------------------------------------------------------------------PLYNKTEKKDITLRLKQCIDYHREVLEFTQDISEAFGPMLFVYYLFHQVSGCLLLLECSQ--MDAAALMRYGLLTAVLFQQLIQLSVVVESVGTVTGYLKDAVYNVPWEYMDTQDRKTVCIFLMNVQEPVHINALGLAKVGVQAMAGILKTSFSYFAFLRTV-------------------------------------
>LhOr313
---------------NEYYGLTRHLMASIGLWPYE---------------KSERRVIRVFCVSFLLVQAVLLLATFITHEYSTTLFIDVFSFNILCIIYALKYNIVYFNLNHVKQLFDKIRRDWNSIKNIDELN-IIRKYAYKARFYTIFSGLIVYPGTFAFILTMFIPDVLDIIAPLD-EPR-----PRKLPAQIECFVDEEK--YFYLISFVFTICAFLGMTVLMATETMYMIFIQHACGLFELISYRLTDAFNTSSS---------------------------------------------------------------------------------------------------FKSNFYIKLLSALSIHQHCLEFLEDIQHKFATSYFVLCGFGVASLSINMFRLFLAMHDMSEIILTGLFVYAHFCYIFWMNYFGQDIINHSEWFFQQICNTQWYIAPLHIQKLLLITLQRSMKNSSLVIGSLFVPSLEGFATLSSMSMSYCMVLYSVR------------------------------------
>DereOr35a__scaffold_4929_residues_7365108_to_7369528_reverse_strand.[1501_2921].sp
------------------LSWPLAIFRLNHIWPLDPG----------QWGRFLDKIMAVAMSLVFVQHNDAELRYLRFSNRNLDAFLTGMPTYLILVEAQFRSLHILMHFEKLQKFLEKFYANIYIDPRKEPE--MFR-KV-DGRLIINRLVAMYGAVISLYLIAPIFSII----------NQ-----SKDFLYSMIFPFNSDPLYIFVPLLLTNVWVGVVIDSMMFGETSLLCELIVHLNGSYLLLKRDLQLAIEKI-------------------------------------------------------------------------------------------------------NQLKVLIIKTLRKNVALNHFGQQLEDQYTVRVFIMFAFAAGLLCALSFKAYT---NPMANYIYAIWFGAKTVELLSLGQIGSDLAYTTDSLSSMYYLTHWEQINIRLLKLINLAIEMNSKPFYVTGLKYFRVSLQVFSQILQASFSYFTFLTSM-------------------------------------
>DeugOr67b
----------------------------------------------------------------------------------------------------------------------------------------------------------------------------------------------------------------------------------------------------------------------------------------------------------------------------------------------------------------------------DKYLQCCVRLFARISSHHNQIENLFKYIILVQCSVSSILICMLLYKISTVEVGWVWMGMIMVYFVTIALEISLYNVSAQKVETQSELLFYDWYNCSWYNESKEFKFMIKMMLLFSRRTFVLSVGGFTSLSHKFLVQVFRLSANFFLLLRNM-------------------------------------
>PbOr129JF
---------------------IEIWLRIFGIWPNV-------------SCVLLRRLFWFVAL---LIEQVFQYRYIVKQFHDFSEIMNILSATIAYLILLIKLVIFWCKQRTFNRILTMMAIDWEKCSTTEFSMFVTTYNAKLSHRFANTIVIFYSTAVVLFSSKIFLRL------DDG-TASNVS--TQMLILDMELPFDTNQRFIYELVLIVQFLHLILCSDVIGLLNALLINLVLHIGGQIDILCKGLITIFAEKRSLNH---------------------------------------------------------------------------------------------------------KKIIKKHQKIIIFSKQIEDLYSYIAIVLFVLNTLIICCLGFVIVASIGRPESIIRTLLFYLAMNMEPFAFCFAGEYLSAKSNTIGDAAYDSLWYESNPKDSRIILFMIMRSQNQLTITIGKVMNLSLERFSSVVKASASYISVLLAM-------------------------------------
>LhOr14FIX
------QNKRHQDDILYITKPTRNILLALGAWPTVNS----------G-RSIYAKAHKFFLISILSSDLIP-GIFYWLMEKTVRVRLQTIPLLLYDIMSASQYSIFIFRCSQLRQCLKHVEEDWQNVLSIDARNIMLKS-AKTGKRLVSICGFFMYSGVFTFRTILPLSQ-KKIVTDQ---NIT----IRPLPCPIYLFLDVQISPIYEILFVIQCITGFVMVSIVTCACGFTAIFVVHACGQLKILINMMKSLVQKQWQ--------------------------------------------------------------------------------------------------QEEHEVDKKLAEIVEHQVRVRSFLRLVQHTLQEIYLIEVMVNTITICLLVYFLLVDQNSNIILGTYLLSIANVIIHIFLFCYTGEQLTTQAEKVAVASCELEWYRLPDKKARSIVLLMIMSNTSTKISAGKFVDLSLKTFGDIMKTAGAYFNMLRNV-------------------------------------
>DsimOr33b__chr2L_residues_11742852_to_11745165_forward_strand.[501_1814].sp
------------------------------------L----------ESKFFLNRCLDLMITVFVTIWYPIHLILGLFMDRSLGDVCKGLPITAACFFASFKFICFRIKLSEIKEIEILFKELDQRASSQEESEFFNQNTRREANFIWKSFIVAYGLSNISAIASVLFAG------------------GHKLLYPAWFPYDVQASLIFWLSVTYQITGVSLAILQNLANDSYPPMTFCVVAGHVRLLAMRLSRIGRGPE----------------------------------------------------------------------------------------------------TKYLTGKQLIESIEDHRKLMKIVELLRSTMNISQLGQFISSGVNISITLVNILFFADNNFAVTYYGVYFLSMVLELFPCCYYGTLISVEMNQLTYAIYSSNWMSMDRSYSRILLIFMQLTLAEVKIKAGGMIGIGMNAFFATVRLAYSFFTLAMSLR------------------------------------
>407_Si_gnF.scaffold02694_2287513-2447739.pep
------PNKNYKQDIEYVTKQTNFLLRILGIWPLLDS----------VVEIACKILLIIICCILVCFESIPSMLYCIFTVEEPRMKLMMIAPTIYSFTSLTKYGALIVYENEIRKCFRHIKDDWKFIAMSGARDIMME-KVKTARSMFTICCTCLYTAALSYHTIVPLTR-GKVITSN---NVT----IRPLAYAGYFVFDEQRSPAYEIVFTLQFFGGFVMYSVTIVTYGLAALLVMHACAQMKILMMLMEELVDE------------------------------------------------------------------------------------------------------KEKNTDEKLVAVVERQIRIRNFLCLVEDTLQISNLFEILANTTMMCFMGYCILTEDGNTANAYTFVVALASDIVNIFLLCYIGEYIIDTADKVAWKTNMLEWYRLPTERTRDMVLVILVSHMPSKLTVGKFIVLSLKTFGDVMKSAVVYFNILRTV-------------------------------------
>gi|312379794|gb|EFR25962.1|
--------------------------------------------------------------------------------------------------------------------------------------------------------------------------------------------------DARFPFDIQHPVTFAVFFIWCSVAIVWVVLESVACDSSFGTLCSSMLAHFVIIQRRFEGLGMAE----------------------------------------------------------------------------------------------------------------LIRYHQYVLCLTKRIIGAYRHIIFNQLLISSILLCMLGFQLVVSAGTSIMVV-YMVYSLAIIIQITYYCYYGSMLHHE--------------------------------------------------------------------------------------------------------
>DmojOr46aB__scaffold_6496_residues_7919114_to_7923418_reverse_strand.[501_3805].sp
------------------YKYQVWYFIFLGVWQVPRT----------RCQRWLHQLRFCLILSIVAIMLLFFAIRVLANIDQLNVILEVFFMFATEVSCMSKLLSIKLRNRQHARLIEAMHSSCFRPGSKKEA-LIFRNGAERSIKWRNFYAYTSLLAASLILVMQWFVD------------------NNALPLSMYEPCNLLSSGCYYGLYFYQVMSLMPTCWLNIAFDSIASSLLYFLETQLAMLASHLENLGAAVTD-------------------------------------------------------------------------------------------------DEDNLRISRELRSCCIHYARIFQLKDLIDGFIKVPGSVQMLCSVLVLVSNFYAISIRTKETAFMIMMASYQFVMLLQIFIICYSADEMSYQSAILSHSLYSSDWTSWNKSNRKLALIMMLRFSKPLHMHTLNHSQFNSTTFSSIVNCSYSYFALLKRV-------------------------------------
>HarmOR6p
------------------------------------------------------------------------------------------------------------------------------------------------------------------------------------------------------------------------------------------------------------------------------------------------------------------------------------------------------------------KYSQEELVEVAEKLKDCINYHREIKNFTNRMSDVFGPMLFVYYSFHQASGCLLLLECSQM--TAQALMRYLPLTIILTQQLIQLSVIFELVGSESEKLKDAVYSVPWECMDTKNRKMVRFFLMNVQEPIHVKAMGLANVGVTTMAAILKTSMSYFTFLRSM-------------------------------------
>397_Si_gnF.scaffold03952_3260511-3308427.pep
-------------------PLNAKLNKFSGNLLPMTD----------SPFPIGWRIYSAVILLIEAIQTSAIIPGILYKEKTLRDATVGL---VITIEVFFLLRQMHVYRDLLTQLIQKLNQILRTEDKTMK--SIVSSTLKPADIPFKFYCMAGVGSMTVWCSISIALIFKKKYFFYE-D-------YRISIVLSEQPFTME---IFLLGNSIILIASVFIFIRKVALDVYMIHIVLLVTAQYRYIAVKLSTIFRENTLQSHD-----------------------------------------------------------------------------------------------------QKMKVLCRHHCVLVQITLMLKELLSLNMSLIYLTNVFIFCFLDVMLISASKDFLEGNMVVMYITGNLVELYILCSCVNQLLDASKQMTNSAFHEKWYQFGPSVKRTFMLMMLGNNLECKLSMCDKFNLSLPSFMAILNQSYSIALLFLRVK------------------------------------
>1_396_Si_gnF.scaffold10455_73458-77570.pep
-------TDKKDIWKSRYYLILRTYMTISGLWPYR--------------SLRERCIHFIPTFALCFSILIPQSMYVLIA-SDINEVIEGLTSALISIAFSWKVMCI-MFDKNVKSCLKTIKKDWLSLKTDVER-SILQRHVEYGRYLTTSYAVFMHTIQVSYILKPFLLTLLEINT----TNSTKTS-ASKLPFHVEYGVDADQ--YFYPIAIHCYLAIFAHIFSTIAIDSLYCTLIQHACGMFSIIGHVLEDIGKNNNA---------------------------------------------------------------------------------------------SLNLNKISDDDYKKTLDCLRKHLQVLQFTDLIESTFTKILFVSVNLNVICGSVTGIAMIMNLNKGIEIAAPLSVYVAQLVHIFLQFWQAQFLLDYSIVPCESICRANWYFTSKRCQKLFLLIMTRTVTPCRITAGKIVTLSIESFGSVLKTMMSYFTMLRSF-------------------------------------
>gi|51127338|emb|CAG38114.1|
----------------FYINLARKSMWILDSWPKA--------------FNASSK-YRYFVLALNVATLIGGAIYLRNNTGSSFELGHTYITVFMNCITCSRCLMILSYNHVMTLFVQKIHLFHHKHKSDYAY--LTHIFIHKISHFYTVYLGLALNGLFLFNMIPFYNCYSRGMFRDV-IPANAT---YDHAVFYSVPFDYTTKKGYLAMTSFNVFISYTCTSYFCVVDLTISLVIFHLWGHMRLLTYHLANFKKPASVLESNDNNKDEIKDHSYT--E-------------------------------------------------------------------KDEIKDHSYTEEELKEVFSKLREYIQHHNLILEFSSEMSNAFGPALLAYMVFHQVSGCILLLECSQ--LDTKTLVRYGPLTIVIFQQLIQISVIFELLGSSNDKLIDGVYLVPWEYMDTKNRKLVFTMLRQSHRSINLTMMSMVTVGVQTMTAILKTSFSYFVMLKTV-------------------------------------
>CfOr199
--------------------LNVRLNLFSGLLPMTNN----------SPFPLLWKMYSMFVWIIELIIGATLIPGCMYV-STEKVLKDGMICFAVFIEMTFLIARIHIYKNVAHQLIRRLNDILHVA-D-ETMMSVVTATLKPVEAPLNFYWSIGVISIIAWTCIPLVLVFKKNLFYYE---------DYRIPAFSKQPFSLE---IFLLGSVFLMVSAVYMFLQKVGVDVYMIHLVLMTTAQYRYIAMKIAMIFHANDEDNKEYSSELNQRQ---------------------------------------------------------------------------NDEDNKEYSSELNQRQEREFKVLCRHHNSVIHITSLLKELLSLNFSLIYMNSVFRFCFIGIMLSMIPSTTFEGISIIMYASGAVVQLFILCSCVQQLLDAA-------------------------------------------------------------------------------------------------------
>gi|350415131|ref|XP_003490542.1|
------MKASRSKDFAYAMTPLKILSWPVGTWPLQ-------------NYDIFSATRAIIAISLLLLMLTILHIEMYLDSSDAEKNLDGLALITCGILAVSKVIRFRIRPGGLISNFTSAVKDYDELRDEEKR-VIVRRYAYMARLACGSVISFAYFTSTIMMTLPMLVGEEEEDIVNV-TEES----TPGYPIPSEYVMEIIQLPLYFIVFIVEYLMLIFLSTGNLGSDSLFFGIIFHLCGQVEILRLEFNRLNNENEKAME-----------------------------------------------------------------------------------------------NENEKAMEHFISLTKRHIYLLKLAKMLSETISSILIVQLFTSCVLICTSGLQFIIAIGNIAMTVKTFIVSSTLLLQLFAYSYVGECLKRQMEGVGNSVYFCSWYNIPKCVAKDIIYIIMRGQDPVFLRAGKFFVINMETYMSIIKTSMSYLSVLRVM-------------------------------------
>CfOr192
------------------------------LLPMTDD----------NSFSIFCRIYRAFVWSIEVIHAISLIIGMTVVP-KEKALKDGIISIVVIMETSFLLASIYTQQKLTIQVVRKMNEILRNADMIMVD--LVKTALKPIILPFIIYGVASVISVTIWTIHPIILIF----------------EKRDTFYFEDYPAFFSPEPFSVHILVIMTTGAVYLFLRKYSLDVYMMHLVLMLTAQYRYIAIKLTLLFQKPQDDNKNSQKKCHPMTD--------------------------------------------------------------------------NKNSQKKCHPMTDQWAEKELRALCQHQNNVLFISIMLRKLLSVNFSLLYLNSVFRFCFLGILMTTIPSLTFEGISIVLFAAGSIMQFFLLCSSVQTLSD---------------------------------------------------------------------------------------------------------
>DyakOr33c__chr2L_residues_8358188_to_8360403_forward_strand.[501_1716].sp
--------------------PFWICMRLLVPTFF--K----------DSPRPVQRLYVLWLHILVTLWFPLHLLLHLLLLPSPAEFMKNLTMSLTCVACSLKHVAHLYHLPQIVEIESLIRQLDAFIDSELEHRYYQDHVYCHARLFTRCLYGSFSMVYAVFLFGVLVQIIS----------G-----RWELIYPAYFPFDLESNSLGAVALGYQVFSMVVEGFQGLGNDTYTPLTLCLLAGHVHLWSIRMAQLGHLEDETAT----------------------------------------------------------------------------------------------------NHQRLREYIEQHKLLVRFHHLVRRTISEVQLVQLGGCGATLCIIVSYMLFFVSDTISMVYYLVFFGVVCVQLFPSCYFASEVAEEVERLPYAIFSSRWYDQSRDHRFDMLVFTQLTNRLWIIKAGGLIELNLNAFFATLKMAYSLFAVVVR--------------------------------------
>DrhoOr45a2
----------------SYFAVQRRALEIVGFDPSS------------PQLRLKHPIWAGILVLSLVSHNWPMAVYALQDLSDLTRLTDNFAVFMQGSLSTFKFLAIVAKRRRIGSLIHRLHKLNQEAAATANQREKLDGENQLDRYVSRSFRNAAYGVIWASAIAPMLIGLLGYIRTG-------LF-TPTTPMEFNFWLDERNPKFYWPIYVWGVLGVAAAAWLAIATDTLFSWLIHNVVVQFQLLELHLKKKDQT------------------------------------------------------------------------------------------------------------VHLTQSIHRHRLALGLAKELSSIFAEIVFVKYMLSYLQLCMLAFRFSR-SGWSAQVPFRATFLVAIIIQLSSYCYGGEYLKQQSLGIAQVVYDCNWPEMEPKQRRLWQMMIMRAQRPAKI-FGYMFNVDLPLLLWVTRTAGSFLAMLRTF-------------------------------------
>CfOr197
--------------------LNVRINIISGLLPLSKD----------SRFPVMWKMYSIFVWLLEIIQAIVLIPGIIFVPRE-KALKDGTVTCVVTIEVFFMVMRIQAHRKLMNQLIRRLNDILCVAD--ETMKNIVTTTLKPMGDPLKFYLLVGWLSVFIWCCLPFLLISEKVAFLYE----D----YRTPAIFSKQPFSID---VFLVGSVLLLLSNVYIFLKKVGVDIYMIHLVLLITAQYRYISTKLAIIFRDGNPQSE------------------------------------------------------------------------------------------------KDQWVRKEMEALCRHHSSVIHLSSMLKKLLSLNFSMIYVNSVLRFCFIGIMLSTISSTNFEGSSIVMFASGSIVQFYMLCFCVQQLMDASRKVTDEAFHEKWYQFGPSVKRTFMLIILGNNLGCKLSMCDKFNLSLPSFMTILNQSYSIALLFLRVK------------------------------------
>NvOr155INT
----------------HFYKTNSFYLKLLGLWPLG--------------DVSNNRIKRVTIISLTISLMIPQVIRLVEEWGDMDIVIEVIGSLIYFTGSQIKYITCVSVESQMKFLYEEIARHWKTLTSEEEK-KILSQYAQDGYDLALGYLISINIILVGYITLPLAPMLLD-IIDPL--NETR---PKAFPYFAEYFIDDQK--YYFELTVHGWIVCILSVQIYGTFDATYTQLVQHSCALFAIVEYRLNKATKIEPS------------------------------------------------------------------------------------------------------------------------FVGLIEKCYTFVFFGVITLNTAVVSLAAVDTMLNKGNHKQMIRIGLLYIGFSFHLLYNMYPGQKVIDSSTRIQQAAFHSDWFNTSPKTKQLIRIIMLRSMMPCTLTAKTLVVLDLESFAFVFKKSISYVTMIGSMR------------------------------------
>CfOr191
----------------TYSRRVRTMLYLGGVLQDR------------THSVIRTYIIGFLVILMCLSHSIFLLNFSRDYADNLTLMVKCFGQMSSFIAPALMSACFLIKREKLLELHETLNDLFERELEQDQE-TTLAI-LHAFDRQSYIMFFITTSLILSHVCPPLIFIIYQSVRHIE-PK------GYRLPFLAKFPWPINGGFLFYLHFLYHFFIGWWVIFTINSVDSLFGFYAFQISSILHAMSIKLR----------------------------------------------------------------------------------------------------------------REVLKICIQIHGRLLQCSYILEDIWQLIILRMLVTNACVICALIFEASQFTDITMEVFSFIFFIALKLLQTFIYAWNGSSITSASEYFREGIYFSDWPNLDHHIRANIIVSMM--QKPMIIKTLKISSVNVNMFINIMNTAMSYFFLLQSL-------------------------------------
>365_Si_gnF.scaffold00330_12820-264637.pep3
-----------------------------------------------------------------VLIFQYHYLLIHFSTEELPNLIDGLSTTLPYNLLFIKMIVLWVNNRIFNDVLKAMSNDWREYSGMYA---MI-DKAVLAHRCSKLTIGVYSTAVLLYSTASINF-------RKQ-SNDS----CRELLIKMELPFNFCESPVYEIVMWVQFVHLMAVASSIGMLDGLMVTLMLHIGGQIDLMRQEVEEICPNDD-------------------------------------------------------------------------------------------------------------RSLINKHQKIIAFTENIESLFSHIALMQFFSNTIIICCIGFLIVTSMGTDEMLIKTMFFYIAITLEAFIFCFAGEYLSNKSKTIGDAVYESVWYNLKPRDCRVLLFVIMRSQKRLTITAGKFMELSLQGFTNSMKASASYVSVLYAM-------------------------------------
>gi|167863925|gb|EDS27308.1|
----KNIRLETQKEFEKITGWQLWVLRLMGCGAYE--------------PNFRISFATLVILFLAGAFVVITIFDLFLFQNDVFNFTFALVTLSYAVIGCTRLGFIIFHPNPYSAAFQEAKQTYLLASSDERDQQVLQHYTKLLKQCISMYSIAFLGGSVGTAFLPLIVYLW---------NG-----EKILPFGVVIPFDLGTSLGYQLNYMYQVSCILWTPPGLTASQNIYITLVFNICIQYDLIFIKLDELDQ--------------------------------------------------------------------------------------------------NIDGTLDKEVEQKFIEIIKYQQRLNQFVAEVENRFTVQIFVEISCNALQIVVTLFVME--IDTW---IPGYLVITVATFQSFLYCILGTLIDMKTELFTEKIYNVAWHRMRTSEQNNIKYMLSKSQQSVLLTYGGMLPMNMNLFLAVYKKIYSIFMMLKNV-------------------------------------
>DpseOr23a__Ch4_group4_residues_1977574_to_1979717_forward_strand.[501_1644].sp
------MTPKEPRTRSDYFRDQWRAWRVLGALQLN-----------------ARRYWSGAMLLNVVALYAPALLLSMFSFETPLENITNFSLSITSTATVLKFGLYVLQLGRVGDLEKVIARLDDRVEGAEQL-RCHRLMAKKLRHLSNLFLYTYGFVLLNSEFSFLFRS------------------ERSLPFPSWFPFDWKTSVNYIGALGFQLVAIFGQILQNFVDDSFPPLALCLCAGHCQLLILRISSIGHGPSEQE-------------------------------------------------------------------------------------------------EQEANEAELVECIKDQKELYGLLELTRDVISWPMLIQFFVMALNIGATMFGLVFFADTMQDRMYFVSYLLALVLQTYPVCYYGSLLEDGFGHLHYAVFGSNWVNQSRSYRASMTILGERTKRHPRLLAGSLVPIHLSTFQGTCKAAYSFFTLIGNTR------------------------------------
>DtakOr59c
-----------------------RIAFALGWTPPK--------------KGLLRWIYSLWTVTTMWLGIVYLTLTYHFDRFSPTEFLASLQVDINCIGNVIKSCATFTQMWRLRRMNELISSLDERCVSSSQRQ-IHHKMVARVNLIVILFLSTY----LGFCLLTLFTSVL----------------AGKAPWQLYNPFDWRSGWQLWIASIFEYLVVSIGTMQELISDAYAIVFISLFRGHLAILRSRIENLRQDPE-----------------------------------------------------------------------------------------------------ERENYDQLVACIQDHRIIIQCSQIIRPILSITIFAQFMLVGIDLGLAAISILFFPSTIWTIMANVSFILAICMESFPCCMLCEHLIEDCARVSDALFHSNWLTADRRYKSTVIYFLHRVQQPIQFTAGAIFPISVQSNIAVAKFAFSIITIVNQM-------------------------------------
>388_Si_gnF.scaffold02694_2287513-2447739.pep
----------------YSLQLTRWFLIPIGAWPRMST----------RVKRISSHMHIFVCTSLIAIIMVPCLLYVSLEEKDTEIKLSVIGPLSHWIMGMINYCLLLTRSNDIRECVLHMEMDWRLVRKIEDRQIM-MRQAKIGRFVAGFCAMFMQSGTFLFAVRKSLST----TIVIV-GNETVS--MHPMTCPFYNKIDTRFSPANEIMVVVEWLSCFIVNSVTVGACSLDAVFAMHAYGQLNMLFSWLNKLVIDEDKEN----------------------------------------------------------------------------------------------EDKENKCVEQRLAIIVEHHLRVLSFISRIENIMQTICLVELVGCTLNMCLLAYYSITNSDFDAKITSYVIVYLSMAFNIFIFCFIGEILTEQCKNVGEKAYMTNWYELPHKTALGLILIIARSSNVIKITAGKLFHLSIATFGDVIKTSMVYLNILRTM-------------------------------------
>CfOr167
----------------------EFGLRAIGVWPDT----------------SFAALRRILCISSVAVFQIFQYRYLILHFGDLFILMDVLSATLAYSLLFIKLIIFTFNAHMLDKIIACIVEDWKIRDISEEY-IMTRI-AYISRRFSYLLITMYAMSVILYAAGTLLKY-------KS-NNQTD---TRELILKMELPFEIKSTSVYIIVLFTQFVHQTSAASTIGVLNSLLITLVLHVCGQIDIVRQRLNEITRKNIK-----------------------------------------------------------------------------------------------------------MKTLIVRHQRIISFSKNIESLFSSIALVQFVSNTLVICCLGFLIVISPGGSTMLVKSVLFYVVICLDAFIFCFVGEYLSTKSRMIGDAAYESLWYESNPNQNRDVLLMIIRSQKHLTLTVGKFVDLSFQQFANIVKASASYVSVLHAM-------------------------------------
>gi|357601757|gb|EHJ63141.1|
-----------------------------------------------------------------------------------------------------KLFSIFLSKKLWDSLITQTTEYESEDEEDDYLTEHIDSYTKQFQGFAKILSSIYFYAANVYVLSPFIEYGYH--VYK--GNDR----MYPHILPGWSPQDANV-ISYSVLIVAEVIAAEYCVKLHTVYDVTAVGLMIFIRGQFLLLHQFSEHIGGRGNDLSLSRRR----------------------------------------------------------------------------------------LSRRRDDRAHCRIKKCHYIHVSLLKSISDLDDLIRNVLGIYFCIAAMTLCSAAVQLLKWNSLDAEIVSLLQFPIATLIQLYLFCLYGDGMFNESAVMSEGPFRAARWCLSKHIIQEIAILCVSMSQSRRINAGPFVTVDLPTFVMIVRGTYSVYTVLTQ--------------------------------------
>gi|380014827|ref|XP_003691418.1|
--------YEYQKNVNLSIEYNRWLLKPMGVWPNSYL----------RSKDYLYWLINIVCYSLISFLFIPCTLYLFLEIEDFYGKLKQFGPLIFCMMAFVKYYYLIAHKTDIRECVERIKWDWKNITYAKDKEIMI-TYANFGRKLVVVCTFFMYSGFAFYYIAIPISV-GR-----V-KTDNLT--FIPLVFPFRFIVDTRYSPTNEIVFSIQLMAGALMHGITSAACSLVATFAVHACGQMQVLMNWLQHLIDGRLDMDE-------------------------------------------------------------------------------------------------DERLDGRIADVICQHVRVLKFLALTEKTLQQISFTEFLGCTLDICLVGYYVIMESNDVTSVITYVILLISLTFNIFIFCYIGEIVAEECRKIGEISYMIEWYRLMGNKKLFCILIIAMSNSSIKLTAGNIVNLSISTFTDVVKTAVTYLNVLQK--------------------------------------
>gi|167876896|gb|EDS40279.1|
-------------------KVIYVIEKISGIVPYDEH----------FCSSVFTWLYFWATYIHLVLSILMQFA--FFKKVPMTYLMVMVTCMGFLLVSIVKMSVYKLYENQLNEILDQLKSLYPDHVDAKSAEECRK-RLWFLKLFSVGYFVVVVVFQAILYVTSIWKYFS--------TGYW----EKLLPYNLWYWYDWRQPVVFELTFLHQLWGSTTSVSCVILLDSLYCIIILLISMQFELLGKRL------------------------------------------------------------------------------------------------------------------QELNSCIEQHLQLVELCERFERIYSPSLLVTFLGSSAIICFSLFVTLI-VDDAAESIRFSILLSVYVMNIYLLCYYGSMLMEKSSNVAQHVFNGHWYKMSKKARKMCLMILIR--------------------------------------------------------------------------
>PbOr152
-----------HDSFASVIRVNVALLRLSGIASYKNL----------EDRSSSRNVLSAIAYGCLFAYAGLYTYEFALRTVHLDTWMESFAMILSLVGGQARFTILLLFRSRFQRLLMICEKLWSALNVAERK--YVRDYVKMTRHLTYYYLFGCAFTIFFYAVASLFMG----HHDDS-SNAT----VRTLPYA--CPVAVDRTPYYEIMYIAQLFSMTNVGLTCAAADTVGPVLILTVCGHFKVLNTRLLHLRDRDRVYSQVVSEESQSTPTE-----------------------------------------------------------------------------EKRNVAKNLNLIKSDLEACVYYHQTMLELCKEVERLTTSIFLTQLLGSTYNVSLVGFKLA---GDDPDKFKYTTQLSIAMIQLFLCNWPANVLLVESADVARAIYFMPWYRFSHQIKRSLNIITMRSQKPTQLTAGYIIPLSLQT-ASMVSSAASFFTMIRGM-------------------------------------
>PbOr153
---------KKKRNKFLSIRMVRFLMKFIGFWPAESK----------TEER-LLNAILGYTICMIAMGLWIEATEMYLGKGDFYAITYTACSTMPIIIIMLKICIFLSNRKELLNMLRYTEDNFWCAQYDDYGNKVLERINKKGIILICMFTFFVQGTVFTYMLTPIIENIGK--------NES----DRILPFNLWIGIPTSVSPNFEILFVCESSTLIYCGVCFCCFDNLLGLLNIHTAGQFKILQHRLGTILK--------------------------------------------------------------------------------------------------SFDEKGNRKVYQEIRECIMLHHDLIWYSEKMGGIFMYTTLCQLLVSSVMLCVAGFQMFLARGTFIRRLIFIAHTNGCLFQLFVITLTANDLMDESRAVGDAAYNANWQVLNRDVRKAILLIMMRSAHACSISAGGFFPVSLETFMAVLSTAASYFTLLRK--------------------------------------
>McOr27PAR
------------------LEYPLHLLDTCGVHPFHK----------------INIFFLIINVTSIIFITVLLVLKFIF-----DADLQAVELTNVFLMMSLKYIVVIFKRSEIKSLVKEVDGFWTHQSTDDGI----SHTFYYLKFITTCWRMLYYFGMFFYIVKPIFLR-------------------GSSIFSCYIPQNI----PFYVVYAVEVYFIFTGAGAFVGFNLFLITVITLAVAQFREINMKLEQLD----------------------------------------------------------------------------------------------------------------LKTCVRHHNFLIKVIDNLNEILYIPVGMLIGVTTLLLCMHMYILSSSHVSIMEFIRITFTSTAVCFEMFGYGIPAQMLMNEAEDVTYAIYCCSWYLATSSVKKILLIMLMRSQMVVCITIKKLIIVNNQTFLMMLKTAYSFYTFLRTI-------------------------------------
>PbOr151
------------EQFRKINVVHITCLKYIGLWALD-S----------NASTLLKCLYYVYSRCVLAIILVFMFADICLSFDDLSIVTDDGCIFAGIFVVFFKVMIFQIRREQIARLLCKTIDGCKELCKGGED-KILGKYLLLSRVSMYGFSVLGFFLVIALLFLVPVEN-------------------GELPVRARYPFDTTVYPWHGIGFFVEACAVSVGMAAIIGMDSLNTNLCNLFLVKLEILNAHFESCGNDDRHDDATT---------------------------------------------------------------------------------------------------AERLGRSIRNHQRLLAIIDDFNELFSVGMFVQMLSSTTMICLTGFQATLVIGQSSNTCKFSIYLMAALSQLFYICWQGNEVMYQSASLTQSQWLSKWDDFSTKIGRLLILSIIFSRRTINLKAGVFYVLSMRTFITILKGSYSFFALLNTM-------------------------------------
>DtakOr65b
--------------------------------------------------LPYRSVWHTLVIIQASVFFGSMCYGVTESIGDSVQIGRDLAFIIGVFFIVFKMYYFLWYGDSLDEVVDDLEAFHPWAQKGPNT---VD--YRPGKRWYFLMAFVISTSWAFFLCIFLLLLIT----SPM------WVQHQNLPFHAAFPFQWHKHPIHAVFYLFQSYFGVYALTWLLCMEGLSVSAYVEVTFATEVLCLELRTLHRRCN--------------------------------------------------------------------------------------------------------LRIEMNRLIRFHQKIVEILDRLNSVFHGTLIMQMCVNFSLVSLSVLEAMEARKDPKVVAQFAVLMLLALGHLSMWSYSGDLLSHSSLKISEAAYEAYDPAGSKEVYRDLCLIIRRAQEPLIMRASPFPSFNFINYAAILNQCYGILTFLLK--------------------------------------
>DmirOr42b1
---------------------LFRAMKFIGWVPPK--------------AGVLRYVYLFWTLMTSTTYLP-LFLGSYMKSFSPGEFLTSLQVCFNAYGSSVKTAITYSQLWRLIKAKDLLDKLDLRCTSVEEREKIHRV-VALSNHAFLIFTFVYCTYAGSTYLSSVLS--------------------GRPPWQLYNPYDWRDGRNLWLASTLEYVVMSGAVLQDQLSDTYPLVYTLILRVHLDMLRERIQRLRTDEAMSE--------------------------------------------------------------------------------------------------EAENYEELVNCILDHKIIIRFCETIKPVISGTIFTQFLLCGIVLGLTLINVFFFSDLWTG-IASFMFVITILLQTFPFCYTCNLIMEDCDALTHAIFQSKWVDASRRYKMTLLYFLQNVQRPIVFIAGGIFQISMSSNISV---------------------------------------------------
>gi|242024712|ref|XM_002432726.1|
------------------------ILAYHGGWNFYPN----------PDKASIRALLMLFFNISRFIGFIFSVVNFFKVFYDLEKLSWNVCVTAIYFGTCGKDIILYQNHRILDRLRRKLHKDMLANMDEGQRNQHIS----------------------------------------------------------------------------------------------------------------------------------------------------------------------------------------------------------------------------------------------------------------------------------------------------------------------CRKVGEGMYDLPWYSLSIELRKDILFIILKSQKPPRISAGKIIELNMETFSEATKNMYRWLAVFRQL-------------------------------------
>DmirOr42b3
----------------------YRAATFLGWVPPK-A----------RLHRWAYLLWTCTTMVLLVYLPLGLFLTYVVHFDKFSEFLTSVQVDINCIGNGVKACVTFSQMWRMRRINAMIAPLDERCTTLNQRQ-ILHKMVARGNRIIVFFLSMYLGFTTTTLFSSVFA--------------------GKAPWQVYNPVDWRQGRQLWEASLLEYIFIGIGVCQELLSDSYPIIFLSIFRGHLAILEDRIKNLRSNPELS--------------------------------------------------------------------------------------------------SEKENYQQLVDCIKDYRTIVRCCDLIRPIMSATIFTQFMLIGIVVGVAAVNILFFTTSIWMTLSNIIFIAAICAESFPLCMTCELLIEDCESLASGIFHSNWMDSERRYKSAIIYFLHRVQQPIQFWAGAIFPICVQSNITVAKFAFSIITIVNQM-------------------------------------
>gi|167872374|gb|EDS35757.1|
-----------------------------RVWHFW-------------SFVLKHDAMRYISIIPVGVMNVFMFADLYRAWGNIDEVIINAYFAMIFFNAVLRTIFILCNRQDYEDFLQRIAEVYSEIAMIDDHQKLVRKFTKRARLLSKANLVLGAVISTCYVVYPLFTG------------------TRSLPYGMFIPVNNFKTPLYQVFFIGQAVLTFPGCCMYIPFTSFFATTTLFGLVQIQTLQRQLRTFKDEVVKEN------------------------------------------------------------------------------------------------ENRALVESKLEKCIEDHKRIIRYVSDVNSLVTYICLIEFMSFGLMLCALLFLLNI-IENPAQIIIVVAYIFMIISQIFTFYWHANELREESMGIAEAAYDAPWVELDDSMKKKLLLIIARAQQPLEA-IGNVYAMTLEMFQSLLNASYSYFTLLRRV-------------------------------------
>AmOr169
-------------------RLNTFVNAVSGILPITDK----------KRLSIVLKIYSILVWTIELSYLAACILGLFNVSRE-RALKDSTVNIVISLEVFVLIVYLHNRENLLRELIGKLNCLL-IV-DDETLRDVTIGTVKPLEKPLRVYIIASVGSLMIWASLPLAKIFRKSEFYYT---------DYQVPAVISEPFPIG---VFIGGVALQIFGSAYTLLRKVSLDLYTMHLILLITAQYKYLRIKFAAILEQETP---------------------------------------------------------------------------------------------QNVPCEYDKMVKQEMKLLTRHFEIVVEMTVMLKKLLSPNIGILYINYVFRFCFLSFMLATSSGMHFEKCLLVSYTIGALIQFYILCYCIQQLLEASTTVADDVVHEKWYLHDVKFQHIILMITLANKLKCKLSSFRNIDLTLPSFMSILNQAYSVCLLFLKA-------------------------------------
>368_Si_gnF.scaffold04648_643308-783672.pep
------------------LDVTFRILMICGCWVPD-S----------WTTPYKRLVYHVYTIFIMLLIHTFMLMDLILTVDNANDFTDNFYMLLAMIVSCCKMFTLLINRSNIAMLIDILVRKPCKPVQSDEIEIQQKF-DKHVQTNTLVYAFWVETTCLCIAVTSLLTEF----------------RKGRLTFRAWLPFNYSSSLLFRIVYAHQLISLTAGSVLHVACDGLICGLLVHICCQIEIIECRLRKVAHDQNILRESV------------------------------------------------------------------------------------------------------LRESVLQHNHVFKFASIVNEKFRLTIFIQFVVSTLVMCFNLYQFTKSTALKTKYMQLILYTCSMLSQIFFYCWYGNEVKLRSTQLLTNIFAMDWVTMDRSLKRNLLLIMNRAVVPIEFTSAYVLSMNLDSFVGLLKTSYSAYNILKQV-------------------------------------
>cplu_013870_b1
---------------------------------------------------------------------------------------------------------------------------------------------------------------------PIILD---LVLPL---NETR---QKLLPYPTEYFVDQQE--NFYILYIHTVIVTATALFFYFAFDLTYAGLVSHACSMFTI------------------------------------------------------------------------------------------------------------------------------------------------------------------------------------------------------------------------------------------------------------------------------------------------------------------
>DrhoOr10a
----------DQQLSVYFFAVPRLSLDIMGYWPGN-P----------G-DSLPRRSIVHFVILSIGVVTELHAGMLFLDQQQVTLALETLCPAGTSAVTLLKMFLMLHFRRDLSSMLNRLRSLLFDLKSERSDRRQIRVGSVKAARINFWPLSTGFFTCTTYNLKPLLIALVLFLQDRL-DG----F-VWFTPFNMTMPSVLMRSPFFPLTYIFIAYTGYVTIFMFGGCDGFYFEFCVHLSSLFEVLQAEIRSIFR--------------------------------------------------------------------------------------------------ELSPEEHYNLEQRMRDAIVRHNAIIDLARFFRDRYTIITLAHFVSAAMVIGFSMVNLLTAGGNTLGALLYVAYTVAALSQLLVYCYGGTLVAESSVELCRVIGSCPWQLFKPPQRRLVQLMILRSQRPVSMA-VPFFSPSLATFAAV---------------------------------------------------
>PbOr373FIX
--------------FLREYNVNKIFLSRLGLWPFQ--------------SKLVRNSLPIFCLVLEISFYPFEILLLYDHRDDAQMIFEGCYQIVITTAFIVRLWNEIWNRDKFRCLYEAMNDHWEIFTDELEV-RILKNYSTISRKFSIFYSTMMYLLSSMFIIIPLTPVFLDIVLPLN-ESR-----PRVLALEVEFRVDTDE--YFVPIFCYISVIIVVGMSIMVCADTLHFTCTIHACSLFSIIGEQIENITMTLRTEKCERYESKE------------------------------------------------------------------------------------EVVLSKEQAIYQEYVSCLKKYQLAIKYVDILNSTHQTVAVFFLFLIGATLSLIGVRIVYVLDQLDEMIRFTFIIMGALLQLMIMCYSGQKLMDESQNIFHRAYATEWYLFSPRLKSLLIITLYRSFVPCSLSVGKLFPLSMSTYAAVVRTGMSYFTAFLSLK------------------------------------
>PbOr381FIX
-------------NFLREYNVNRIFLSNIGLWPFQ--------------NRLTRNLLWTFCFLLEISYCPFEILLLYDHWDNTQTIFEGLYQIVLSASFLVRIMNEFWNRDKIRRLYQTIDEHWNMFTNDVEV-RILKDYSTLSRKFTKYYAMLMYVMMSGFIVIPLTPAFLDVIMPVN-ESR-----PRFLAIEVEFRVNKDE--YFLLIFCYTTAICVVGISIMVSVDAMHITCTAHACSLFAVVSKQVENIISKIDNNNENEYRYL--------------------------------------------------------------------------------------LNLSSEEMIYREYITCLKKHQLAIEFVNILESSYQELSLVLLILVIATLSLIGIRIVYVLNQLEETTRFMFIIMGALMTLMIVCYSGQRLMDESQNVFYRAYAAKWYNFSPRLKSLLLITLYRSNIPCGLKAGNIVPLSIATYATVVRMGMSYFTAFLSLK------------------------------------
>gi|357623982|gb|EHJ74917.1|
---------------------------------------------------------------------------IFPETGDIRRAAVELSLATASGTCVAQFLYMKLCSNRLMDIVDEYLSCDKLVSRGTRFEKNLSWKLREIKKRALVVWIVLIGNAALYVTVPIFIP------------------GRHFTEDLFVLYDPMESPNYEKASILLTLAVYFSLTVMVHITLFIIVIIGFLESQMLALSVELSNIWEDSKKFNYYVLHHNESITKYE-------------------------------------------------------------------------------------LFIKNRLRDIVKFQIMIVSLRNKVEKELRFIFVNDFIFMIFALVSELVGGLE--N-------TMIQMPFTFGMVFIDCFIGQRLIDASKAFERAAYGSKWENFNLSNQKT---------------------------------------------------------------------------------
>DpseOr69aCL1__ChXR_group6_residues_4326483_to_4329049_reverse_strand
---------------------------------------------------------RIIFFAGHHQYGVPCVIYAYRTEREIADLFSVGSSLGFIMEGLCMIGMLIYYRLQIEELLEQLEDLFGIVRKKIYR----LGHYEEWRVMRKSIIFI--VCCTVYNLQSVLILF----YEPT-EAQAVSYRIQRLPLGSLLLWSTWAPPWSWSFT----------------------------------------------------------------------------------------------------------------------------------------------------------------------------------------------------------------------------------------------------------------------------------------------------------------------------------------------------
>368_Si_gnF.scaffold06723_481864-495862.pep
------------------LPVNFYVLRFCGVWKERKD----------DNIRFISFCYRYAVVILIYEFTISEVIELVRTRDDIEDMTEGLFMALTYVALCFKYGNFLARKEEMSMLLDCFRRETCQPRNSEEKTI-LIKYDRKAKWCVRTFMSISQATCIALILAPIVGP-----------QNT----DRPLPFKTYLPYSISGLYPYLATYLQHVGAIFYGVLLNVSFDSLVYGFTLHVCGQIELLCYRLSKLFKPSHY----------------------------------------------------------------------------------------------------------MISECVRHHLYVHEIVRRIQSLFVWTVTVLFIFSLVTLCTSIFQMSKKKILSVGFLSLILYLGSMLFQVFFYCWYGNELQLKSKSIVDAIYSSDWTVASTRDRRSLLFVMAISQKGLKLSYYGIFNLALDTFTWV---------------------------------------------------
>gi|355844553|gb|AET06151.1|
-----------------YIKRIRFTLRYLGAWPDHVT----------KFSAIRRYWYTLLLCAMSSTGMVSQVIYLIGNIGGFIDLGQTCLIFLLSGVFVQRTTLHSTYCENIKDFVSTFHLTHHKTKSEFALKTY-KKVNQICEIATIVQFVQIYITAVMFNIVPLYSNYKSGMFSSN-KPANG---TYELSIEYAVPFEMTG-VWYTVMFSYNCYAVFNVCCMFCFHDLLVCIFVFHIWGHLTIFEHKLNY-------------------------------------------------------------------------------------------------TDPMQYSYEENKEVANRLKEIILQYLMIKEFLANTSVTYSLTLCVYYGFHLVSDCILLLECSTL--NVDALVKYGMVTLVVFQQLIQLSVVFELISSKGGALADAVYGLPWECMDNSNRRTVLILLQVVQQSLALKACNMVPV-----------------------------------------------------------
>gi|51127352|emb|CAG38121.2|
-------------PFHETYKVITFTLCIAMIFPNPRT----------EKWRLISIPLLIATVAPVASMI---FLDMYKCWTDIVNIIRHSTVVGPFLGGFFKMILMYHKRKEAKQILDEFDRDHFMFNDFSETYKDIARAIRNCQIYSERLWALLVTTVMTFPVMAIVLNIYNFLFKSE--------PTKYMIHDLEKPFERFESPYFELLFAYMFYAAILYVVNFTGYDGFFGLCINHACLKMELYCKALEE-----------------------------------------------------------------------------------------------------------REEVYGRVVAVIREQCRMFRYVDLVQETFNIWLGIIFIATMIQICTCLYHITEGYGFD---IRYMIFVYGAVVHIYLPCRYAAKLKAMSMETSNRFYCCGWEKVDERVRKMVLFMIARAQVPNEITAFNMLAFDMELFLSILQTSYSMFTLLRS--------------------------------------
>AmOr110FIX
---------------NQYLKINKFFGQLVGVWPFQ--------------ERFIKTCMRFIVSVIMLLDLATQISRV-IVFYSFDVFSDQIPYLNAAIICLFKEYNYVLNENKLRELLNDIISDRLIRRSKKELE-ILELYSRKATTLCILYKVMVYSCAFMFLVIPTIPPILNIVAPLN-VSR-----SREFIYPTYYFVDEQK--YYYPILMHMIAAILVLSSIYLACDTNLVQVVHHGCALLAISGYHFKHAVDDVKICDE--------------------------------------------------------------------------------------------------DETYTRVRHSIKAHRTAVEYVDKIDACHIYYFLLTIGMIVLTFTGTFVKLST-MEMGIRFFTFCAYIAAQLTHLFFLTIMGQFLINANEEIFRTIYEARWYNGSSKTQSLYVLVLRKCLTFPKLTGGGLIILNLNSFVQILKASFSYYTVFRS--------------------------------------
>gi|340726434|ref|XP_003401563.1|
-------------TKDFALLMTSFLMKIVGLWLTNN-----------KKEERIRQLTLMYTVVAILFGVWVQFRDFYYSWPNFGDCAYTACNILCLIMVLLKLSVVFIHKKEFIELLVYTHENFWHTNYSYNE-LLLLQNCRKISIVCISLIICAQGTVFGYVLTPIVENIGR--------NHS----DRVLPFRMWLDLPLSVTPYYEILFVLQVLSLCHVGICYICFDNLLCLINLHVATQFRILQYRLLYLGETIEKQ-----------------------------------------------------------------------------------------------PSDYLKNYHTLFKCCVREHQDRINYCQRLNNIFTYIVLGHIVVFSLLLCLVGFQVLMANSPPTRRLIFVFHIVGSSSQLLLFTYSCDTLIRESTNIGTAVYSGPWTHLGKLLRKDLTMIILRSSKPCCLTASGFFPVSLETCTKVLSTAMSYFTLMRQ--------------------------------------
>DvirOr98aL1__scaffold_12963_residues_11874100_to_11875550_forward_strand.[81_1387].sp
----------------DAFKYLERGMKCVGWMPPERS----------NRFYCIYIIWALYVHTTIYLPIVFISGYFILNRYTPEEFLSSVQAFFNVLSLIFKVAIIFPNMWRFQRAKELLDNLDEGCIIYEHRVE-IHRCVVRCNFVFMMYQTAYTVYATMNFLLSALT--------------------GTTPWVSYNPFDFRESKSLWIAATYEYVVGSSAVYADQMADVYPVIFGLILRTHIELLTRRVQRLRTDPAK-------------------------------------------------------------------------------------------------AKTERQSYEELVNCIKDHKLVLQCCELFRPVISRTLFAQLLVIGLGLGLSLMHLLFFSS-LLTGLSTGLFIIVLLIQTFPFCYVCELINDDCYNLNLAIFYSEWIGASRRYKSTLFFFLQAAQKSISFIAGGMFPINMKTNITFAKFAFSVVAVVKQM-------------------------------------
>DereOr67d_scaffold_4784_residues_10260337_to_10262715_forward_strand.[501_1879].sp
-------------RYRKVIRMIRFCVGFCGNDVAD------------PNFRMWWLTYAVIAAIAFFFACTGYTIYVVVINGDLTVILQALAMVGSAIQGLTKLLVTANNACHMREVQNTFEEIYREYGPKGDYAKCLEKRIRITWTLLIGFMLVYIILLGLIITFPIFYLL---ILH-----------QKVLVMQFLIPFDHTTDGGHLILTAAHVVLITFGGFGNYGGDMYLFLFVTHVPLIKDIFCVKLTEFNELVLKRNE----------------------------------------------------------------------------------------------------VRAMLCDLLVWHQLYTSTLQTTKKIYSIVLFVQLSTSCVGLLCTISCIFMKAWPAA-----PLYLLYAVITLYTFCGLGTLVENSNEDFLSVIYNCLWYELPVKEEKLIILMLAKAQNEVCLTAADMAPLSMNTALQLTKGIYSFSMMLMN--------------------------------------
>373_Si_gnF.scaffold05285_6032-497272.pep
------------------LTLNFLMYTFGGIWRPIES----------NAANSLYNIFTCIVLIMEYFLVITQFLDILLVVDNVDDFVINSLMFMSIINVVSKATVVVVRRNAIINLVQRLLKGLCKPQDEDEITIQTKF-DQFIRSWSIKYIILASSSLTGVTIGSILNV-----------------MHGQLPYRAWLPWDYNNVPVFWVISIHQIIALIFATFINVGTETLVFGLFIQTCAQFEIFENRLHKLI-------------------------------------------------------------------------------------------------------SSSNKDKTEISKCVCHHLSIYKYAKSVNVIFNQILFIQFSCSILILCTSVYYLSIHIAELSGVASLIVYTICMFVQIYIYCWSGNEVILKSMNTGNAIYHMDWPLLSVSEKKELLLIMKRSTIPIKFTSSFLITLSLQSYSNVSN-------------------------------------------------
>CpluG2R504O04ETUCI
-----------------------------------------------------------------------------------------------------------------------------------------------------------------------------------------------------------------------------------------------------------------------------------------------------------------------------------------------------------------------------------------------------------------------------------------------------------------SEFKNSIANMKYYDLSIESQKLLLLMTMRSQIPCKVTAAKIMELSIENFGNMVKTSGSYFTMLMSM-------------------------------------
>ApOr56P
-------------------------------------------------KNVHHMVLIFITLFMCVISVILSVSVVYYWTENIPLSIDYIWKSFFSLYMCYSMWVIVHCSNDIWNCLSITCYGFTSHSLRDRH--ILDRWREQSVLLTTILTVTYVTAVIIYVVGSLALSDIQSVKNHV-GS--V--GYRHNLINLYLFVDGMYNAHYNIFYMVEALCTISILIAFFVFDFLLVTLCLAVCCQMEMIXSVFESVGHKSLGD------------------------------------------------------------------------------------------DEIKETPNEQDLMYDKLKTIIMDHQAVMRIYDEFISIFERVLLTLVVVLSIMFIVLWFCFIMSRSSGIFIIKMFCAIPPYLFKLFAVCYLFGNLHDKKDSIIFALYSSNWTEMDMKFKKLTLLTMKMAHKKLKFTRTKI--VNLEMFFKAMGHCYAIISVLVN--------------------------------------
>ApOr53
----------------NNHVFNIRLAKLTGLFQVLSE----------SIKFLGQNVYHIVVTVILLYMGIISVSGLYYWADNILLSVDYGWKGITALFSTYKMWNVVYHSNGIWDCLAITRYDFTSHGLRNRH--ILDLWRERSVWITNTLTIIYVSTTVLFAGSSLMFH---DNISTV-KNHDGSVGYHQNLFNLYLIVDETYNAHYETFYFIETLFAVGLATLFIAFDLLLVTLCLTVSCQMQVVNVAFESVGNKPL----------------------------------------------------------------------------------------IDNADEKKNISNEHDVIYDELISIIMDHQAVMKKYNDLLRRFKRPMLLQVFYSSTSLIVIWFCFLMSAASEVTTIKIICSIPSISFQLFLVCSLFDNLHKQKDAIIFALYSSNWTEMNMKCKKLILLTMKMNQKKLKFTRTKI--VNLELFCIIIHNCYSVVSVLI---------------------------------------
>gi|350413143|ref|XP_003489893.1|
------------------------------------------------------------------------------------------------------------------DVLLFIKNNHNYYANRPEK-LILRYYDVQGRKITLYYALYVYTTVVAYITIPAISLLIDFIIPSN-HSE-----EKSFPIELDYGVDTQHYFYYLFIHSYMTIAMIANL-------------------------------------------------------------------------------------------------------------------------HRLFENYKNIELLPEDEKKICTKLFLCIKEYQNAIRYCNLVESLFAKSIFVQLFFNVVCLSIAGVETVMKLGNAADTIRFGSFTFAQVAHIFVLCFPGQRLLNHSEEVYNAACDAMWYIFPKKCHNLYKFLLARTLIFSKITAFKVATMSMETFLAIIQTAMSYFTVLLST-------------------------------------
>gi|284010006|dbj|BAI66638.1|
----------------RYMKFVRLLLRMIDSWPHQQL----------RDSQPVRFRDSRFLFIEGAGVGIGGLFYVRSHYKPFLEIGQTYLTIFLSIVATQRVTIAWFKREVITEFVLKIHLFYFRHKSKYTENMYQRI-NRLCSVFVAFVAVEVLIGIFLFNLMPFLNNYKKGMFNQE-LPAGK---VFEHSINYSLPYDCYTNIGYIVMTLINIICTYDCGMFFSGVDFCIAVIVFHIWGHLKILDHRLRTF----------------------------------------------------------------------------------------RGHQSDDPGDDLMYTKEENMKAAAMLKDIIEYHGMIMRFMTKTSEAFGPTLCLYYVFHQVSGCILLLECS--SLDPESLGRYAGLTVTLFQLLIQVSVIVELLGTQSETLKDAAYSMPWECMDTSNRRTVLFLLHNVQEPIRFKPMGIVSVGVQTMATIIKTSF----------------------------------------------
>LhOr61NTE
---------------NYAFALSRQCLRLLGVWPDPHL----------NDFRRPNIRFVIVVCVLSFYVIVPQLTNMIRVWGNVARMVEYVASANFSLMALCKLITTWYHGKTLQALMTSVMRDWVTSKSDWERNTMLRI-ARRGRSLSIRCYAWSTCTISFYLCFNFLK-FYRNIQQ-----S-----QRSLVYHFVYPYNIQKTLNYIITYFTQMCGGIYTGLINCTVDSFISILLLHVCAQLINLRTTLNNVVNGLADRSTSS--------------------------------------------------------------------------------------------STSSMRFKEGLAAIAVRHEHLIRNAKTIDDCYSGVLFVHMLCATFQLCFETFQVFTIKVSILKMAFLLFYAIVVLMHLYLYSYSAEKLLTESTNIANGVYECKWYDLPSKNAKDLMFIAHRSKIPLRLTAGKFGVFSMEMFGTTVKTSMGYVSALLTMK------------------------------------
>ApOr52
--------------NENNHVFNIRLAKLIGLFQILNP----------GSKFLGRNVYHIVVAINMLFVCIVAFASGVYYWSDVLVGVDYGWKGITALFLTYKMWKVVYHSNDIWDCLTITRYDFTSQNLRDRQ--ILDRWRERSVWITNTMAIAYLMSLVILLSGSLMFR-HDTLTVKN-HDGSVGN-YRQNIMNLYFIVDETYNAHYKTFYFIEMLFTVGGGTLFTAFDVLLVTLCLAISCQFQVVNAKFESVGYKS---------------------------------------------------------------------------------------KISDNKDEKQNISNEHDLIYDELISIIKDHQEVIKKYYELLTIFKRLMLLHVFYSSISLIVIWFIFIMSF--FVTTMKIICLIPSFSFHLYMTCSLFDNLHKQKDSIIFALYSSNWTEMNMKCKKLILLTMKMNQKKLKFTRTKI--VNLELFYNIIRSCYNVVWFLIN--------------------------------------
>DkikOr59b2
---------------------LYRAMKFIGWLPPK--------------AGVLRYVYLTWTLMTFTTYLPLGFLGSYMKSFSPGEFLTSLQVCINAYGSSVKVAITYSMLWRLIKAKDLLDQLDLRCTTMEEREKIHLV-VARSNHAFLIFTFVYCGYAGSTYLSSVLS--------------------GRPPWQLYNPFDWHDGLNLWMASTLEYIVMSGAVLQDQLSDTYPLIYTLILRAHLDMLRERIRRLRTDETMS------------------------------------------------------------------------------------------------TMSEAESYEELVKCVMDHKLILRXCSIIKPVISGTIFTQFLLIGLVLGLTLINVFFFSDIWT-GIASFMFVITILLQTFPFCYTCNLIMEDCESLTHSLFQSNWVDASRRYKTTLLYFLQNVQQPIVFIAGGIFQISMASNISVAKFAFSVITITRQM-------------------------------------
>DperOr67c_super_27_residues_1071912_to_1074291_reverse_strand.[501_1880].sp
-------EPDTARTFKDMMRVPVQFYRTIGEDIYAHS----------PWRSLLLKVYLYGGFINFNLLLIGELVFFYKSIQDFETVIAVAPCIGFSLVSDFKQFAMAYYKGTLVRLLDELEEMHPKTLERQRA-YRMPDFERTMKRVISIFTFLCLAYTTTFSFYPALKASVK--FNLL-GYE--TF-DRNFGFLIWFPFDATSSLVYWIVYWDIAHGAYLAGIAFLCADLLLIVVITQICMHFDYVSRRLEE----------------------------------------------------------------------------------------------------------------EFLVWIVRYHNKCLTLCEHVNNLYSFSLLLNFLMASMQICFIAFQVT--ESTVEVIIIYCIFLMTSMVQVFLVCYYGDTLIATSLRVGDAAYNQRWFQCSKTYCQMLKMLIMRSQRPASIRPPTFPPISLVTYMKVISMSYQFFALLRT--------------------------------------
>DanaOr33b-2_scaffold_12943_residues_2319070_to_2320279_reverse_strand
------------------YRVYWFYWRLLGLENDF----------------PLRHVLDILITFFVTIWYPIHLIVGVFSERTLGDICKGLPITAACFFCSFKFICFRLKLKEIKAIEILLKELDQRAVSDDEREYFNKNTQKEANFIWASFLVAYNLSNISAIASVLFGG------------------GHQLLYPGWFPYDVQATLRFWLSVAYQIAGVSLAIIQNLVNDSYPPMTFCVVAGHVRLLAMRLRRIGHDEKPTKVAVAR--------------------------------------------------------------------------------------------------RKLFESIEDHRKLMKIIDLLRSTMNISQLGQFMASGINISITLVYILFFAENLFSVTYYAVYFISMVLELFPCCYYGTLISVEMNSLTYAIYSSNWLGMDRKYCRTLLMFMQLTLTQVQIKAGGVIAIGMNAFFATVRLAYSFFTLAMSLR------------------------------------
>NvOr290PSE
------------------FVWNKKLFAAFGVNPLQ-----------------FNSLLYLFCLFYSTMHFILSCAALPQNLHNLNNMIDAITEVGSMITILAKFVLYRINRKSLAGLLVDIEKDYSIDKYENEEVRMFIDYVFKAKAFFQLTVPVSIASAVMYFFRPFAMG----GFDSA--NLT----TFVLPYRMIFFYPITELSGYLGALFYLIPVIPITAFGLVADANLMLAIAAHICGQLSVLSRSLLHFAKD--------------------------------------------------------------------------------------------------------TSFQQKLAKTIRQHQRLIRMAKTLDSVFNLLMLQQVLSVTFFICFVSYSMLINQRESALILTFLVCMVSMSFLLFAYCYAGQCLIDESTFLGNALYTSTWYKLEPSNVKNYIIFMKRTQKPLVITGGRFYIYSLSSFLAVMKSAMAYLSVLRTL-------------------------------------
>DmelOr49a__2R_residues_7908890_to_7911246_forward_strand.[501_1857].sp
------------RSYEDFIFMANMMFKTLGYDLFHTP----------WWRYLLVRGYFVLCTISNFYEASM-VTTRIIEWESPSKIMRQGLHFFYMLSSQLKFITFMINRKRLLQLSHRLKELYPHKEQNQRK-YEVNKYYLSCSTRNVLYV--YYFVMVVMALEPLVQS---CIMYLI-GFGKADF-TYKRIFPTRLTFDSEKPLGYVLAYVIDFTYSQFIVNVSLGTDLWMMCVSSQISMHLGYLANMLASIRP-----------------------------------------------------------------------------------------------------PETEQQDCDFLASIIKRHQLMIRLQKDVNYVFGLLLASNLFTTSCLLCCMAYYTV-VEGFNWEGISYMMLFASVAAQFYVVSSHGQMLIDLSTNLAKAAFESKWYEGSLRYKKEILILMAQAQRPLEISARGVIIISLDTFKILMTITYRFFAVIRQ--------------------------------------
>HsOr305
---------------NSYYYLNKRLLSIIGQWPYQ--------------SRLESNTMLGITLFFTGSLTFLEGWGLVSGMTDLSIIMENASPLLVNSLIFVKLINYFFNKYKMKELLDHVEETWQMIQVGPRN-EILRSYAEQTKVYTIRYTLALYAMWILYSTTPLIVSWTYKLLPIN-ATYT-----ARFLYRLEHVCDVDK--YFNLLMLHGFISVFYIVSVPIAVDTMFVLCIQHVCALFEIIKYDMEHIQG------------------------------------------------------------------------------------------------------------YHKIIECIKLHEQAFKFSELLSFAYATSYLFLLGNVIICLSFSLAELIMVDVQFDEIVRISAASIAQLLHIYYLSWMCQRLLDHSGGLHKVIYSCNWYTISMRSRQLLKFMLMRAIKPCQIKAGKIYVMSMENFSSILQVSVSYFTMLTSL-------------------------------------
>gi|350415230|ref|XP_003490573.1|
------MKATLNKDFAYAMTPMKILSWPVGTWPLQDY----------NIFSAMRV---IITSCLLLLMLTIVQSEMYLDSNDAEKNLDALVILSCGILAVSKVIRFRIQPAGLISNFTSAVEDYNKLYDQEK-GVILRRHAYMGRVAGIGVVLFAYFSATLFMSVPMLAG---EEVKDV-VNVTKDN-IPEYPIPSEKVMALIKMPLYFIVFIVEYLMLLLTSNGNLGSDSLFFGIIFHLCGQVEILRLDFTRLSNDNER-------------------------------------------------------------------------------------------------SNDNERTIEHFIVLSKRHVYLLKLAKMLNETISSILAVQLFTSCIVICTSGLQFIIAVGNIVMTIKSFIVLSTLLVQLFAYSYVGEYLKRQMEGIGDSVYFSSWYDIPTSVAKDIIYVIMRTQDPVFLKAGKFFIVNMETYMSIIKTSMSYLSVLRVM-------------------------------------
>DsimOr45a__chr2R_residues_3888727_to_3890914_forward_strand.[501_1688].sp
----------------SYFAVQRRALEIVGFDPSN------------PQLSLKHPIWAGILVLSLVSHNWPMVVYGLQDLSDLTRLTDNFAVFMQGSQSTFKFLVMMAKRRRIGSLIHRLHELNQAASATPNHLEKIERENQLDRYVARSFRNAAYGVICASAIAPMLLGLWG----YV-ETG--VF-TPTTPMEFNFWLDEQNPHFYWPIYFWGVLGVAAAAWLAIATDTLFSWLTHNVVIQFQLLELVLE-----------------------------------------------------------------------------------------------------------------SRLGEFVSRHRIALDLAKELSSIFGEIVFVKYMLSYLQLCMLAFRFSR-SGWSAQVPFRATFLVAIIIQLSSYCYGGEYLKQQSLAIAHAVYGCNWPEMTPKKRRLWQMVIMRAQRPAKIF-GFMFDVDLPLLLWVIRTAGSFLALLRTF-------------------------------------
>DbiaOr56a
------------------FRTHLRCFRWYGYVAST-D----------QKRPWISLLRCTVFTASIWLSCTLMLARVFRGYENLNDGATSWATAVQYFTVSIATANAYVQREXVIYLLRVAYEDIQNLMFDNREMDLLMDTQVYTRTITLVLWVPSVIAGLIAYSDCIYLPKSVFNMAAV-RRGE----ERPILLFQLFPFELCD--NFVIGYLGPWYALALGITTIPLWHTFITCLMKYVNLKLQILNKRVEEMDIT--------------------------------------------------------------------------------------------------------------FKEFVDEQLRLRKFIQELQYLICVPVMVDFIIFSVLICFLFFALTAGVPGKMDYFFMFIYLFVMAGILWIYHWHATLIVECHDELSLAYFSCGWYDFDISLQRMLVFVMMHAQRPMRMRAL-LVDLNLRTFIDIVRGAYSYFNLLR---------------------------------------
>DereOr83a__scaffold_4770_residues_1492131_to_1494694_reverse_strand.[501_2064].sp
------------------------TMCIAAMYPFGYR------------GTLAYELLNYFVSVHIAGLYIC-TIYINYGQGDLDFFVNCLIQTIIYLWTIMKLYFRRLRPGLLNAILSKINDEYEPRSAVGFSFVTMAGSYRISKLWIKTYVYCCYIGTIFWLALPIAYR------------------DGSLPLACWYPFDYTQPIVYEVVFLLQAMGQIQVAASFASSSGLHMVLCVLISGQYDILFCSLKNVLASSYVLMGANMAELNQLRAEQS--AADAEYTYSVEEE---------------------------------------------------------------------SAFRLSFVRCIQHHRYIVAALKKIEHFYSPIWFVKIGEVTFLMCLVAFVSTKSANSFMRMVSLGQYLLLVLYELFIICYFADIVFQNSQRCGEALWRSPWQRHLKEVRSDYIFFMLNSRRQFQLTAGKISNLNVDRFRGTITTAFSFLTLLQKM-------------------------------------
>HsOr309
---------------QRYYDINQIMLTKIGLWPYQK----------------PSILQTVFILSALILFILSQFAVFLTTECDFIDVINIFSYTLPCFVYLILYNCFYFNINEIKQLLEQIKMDWNIVEYSEMQ--ILEKYAVGSRIISLILVYVLIFSGTILITVETLPIILDIIAPMN-VSR-----PRKIVVDLEIFLDQQQ--YFYVYLIYEIVPVLIGFLTVTAVGSLLLAFLTHSCAIYKIASRRLK-------------------------------------------------------------------------------------------------------------------------------RFTKFLMNSVDKWFFVLMVVGVLSLSCNLLRFLITLKELSDAILCGGLVCCHFGMLFISNFIGQFVMDHSTEIFTAVCNITWYLAPLQIQKLLLFVMQYSLKANRIMLGGIFVASLEGFSSLTTTSISYFTVLYS--------------------------------------
>gi|355844790|gb|AET06160.1|
---------------EETIRTFHRVLSVAGVTIYAKD----------TPDSKLWLTLQIFNVIVGLFTIVFTTCFVVINVSDILVCIQGACIWTTGLIMFISFGVCLVFRKQFRLFLIEMGLKLEQGERLNELKGMVIKSQEKLLKLTRVLLKTYVGSVWLCASLYLSDSVYQMIVRKD-DS------LRLMGFDMWIPWSLQNFNVYVATFAFNAYSGYLCCIAYPGLQLTIIMLVGQTIRQLRILTFILLNLDELVLEIVGQRGE-------------------------------------------------------------------------------------------NWQQHCTEILTQCVDHYIKIKRFSNKLNVICQPFYLALILDAILLVCVCSVKIAISDKSSPDTIKYYVHEFCFILVVLMFCLLGQQVENESQKLETAVT-EKWYIFDRTHKVNVRIFKMALSQRMPIYIFGSITLSAPTFTWFLRTGMSFFTLVMSV-------------------------------------
>gi|380014583|ref|XP_003691307.1|
-----SYNANYKNDLCFNVQLNVWTLRTIGTWPKSLS----------WLETIEHVCLCFFNYILLAFILIPGVMYFLLEMKDFYDQMKLGSALSFFLMAVMKICVFIIRENDIRKCVECIEDDWKNVKYQEDRKIMLE-NASFSRRLIVICGAFMYGGVVFYYIALPFTR--GKIVEEG-GNLT----YRRLVYP--FPKDARRTPANELLYTIQLLSGFVAHNITVAACGLAALLAMHACGQLQILMSWLEKLVDGRE--------------------------------------------------------------------------------------------------ENDDENLDQRLANIVEQHVRIINFIALTEDLLQEISLVEVVGCTINICFLGYYSMMESKHPIRGVTYIILLTSVTFNIFIFCYIGELLAEQTVKVGEKSYMIDWYRMPWKKSLAIPLMISMSRSTTRITAGNIIELSISSFGAVIKTSFAYLNMLRTL-------------------------------------
>LhOr31PSE
---------------------------------------------------------------------------------------------------------------------------------RTDRE-LMLKYATTGRNLTIIGVSFMYIAGIVYMILPFCSE------HKI-NNQT----IRPLVYPVYSKYQSQISPIYELVYVAHCMCGYTTCSVTAGTCGLAALFTTHACGQIQMIIARLKNLLDGDK------------------------------------------------------------------------------------------------------LNVQQRIAAIVKGHVRVIRFAAVIEEVLQEVCLVEFASSVCTICLLEYYCI-VADDRIGLTTYFMLFVSLCFNIYILCYIGELLMEKSSQIGSICFLINWYELSPKSARSLILILAMSGHPIKITAGRMADLSLTTFGNVLKTSLAYLSFLRTL-------------------------------------
>DyakOr33b__chr2L_residues_8356407_to_8358698_forward_strand.[501_1792].sp
------------------------------------L----------ESHFFLNRLLDVVITVFVTIWYPIHLILGLFMERSVREVCKGLPITAACFFASFKFICFRIKLSEIKDIEILFKELDQRAVSQEECEFFNQNTRREANFIWKSFIVAYGLSNISAIASVLFGG------------------GHKLLYPAWFPYDVQASLIFWLSVTYQIAGVSLAILQNLANDSYPPMTFCVVAGHVRLLAMRLSRIGQGPEETKYS------------------------------------------------------------------------------------------------KYSTGKQLIECIEDHRKLMKIVELLRSTMNISQLGQFISSGINISITLINILFFAENNFAVTYYGVYFLSMVLELFPCCYYGTLISMEMNQLTYAIYSSNWMRMDRGYSRILLIFMQLTLAEVQIKAGGMIGIGMNAFFATVRLAYSFFTLAMSLR------------------------------------
>AmOr151
-------------------YITWVSVALTLCWPLPAG----------KIQVFMFKALQIISIINAFILLLPLLYSVYLHFDDVIIVSKCVAVSIGLTQVITQTIICFAKYDSLQHVIEEMIICIKAAQQYEEK--IFHKYIEKCYTFYACSITCMYLTATAFIIGPAFSP-------------------ASFPIDAEYPFQINYTSVKIIIYLQQTLVGFQCAA-HVCLSIFGALLLWFTAARFECLAVELQKITNI--------------------------------------------------------------------------------------------------------------LIACVKKQLRIRRYAKKVVISFRFIILYAIAVSTFVLILDGIIMIM-KVSLIVKVQFITLSLTMLTEIYIYAWPADYMKDMSTNVSKSVYNITWYKQTLRMQKDVLNILV-YQQPIIFSVNCILPLSLRYYCSYLSNAFSIFTAIRV--------------------------------------
>AmOr156
--------------LKRVIYITWLSVALCFCWPVSAS----------RNQIIVFRFFQIFTIISSCLGSLPMFHSIYLHQDDIVIVAKSISIMVVLIQLIVQTTICAIKHDTLQHIIEEMITYMKEAKQYEK--KIIQKYVSKCYILYGSAIIISYLTTTIFILGPIFLP-------------------ISLPFYTEFPLSLNNTAVYIIIYFHQCFFAYQCSA-TVCLSIFGALLLWFVVIKFECLIMKIQNISNKD-----------------------------------------------------------------------------------------------------------DMMVICIKKQLQIRRYAKEIANCFRHIIFYTIIATSFNMILAGIILIM-NPLLVIKIQFMITCFTALIEVYLYAWPAQYMDDMSKNVSISAYNLKWYEQTSEMQQNILIMLI-FQKPISLSINFLMPLSLRSYCAYLSNAFSIFTALR---------------------------------------
>AmOr157
-------------------YLVWLSVAMTFCWPLPPA----------RKRIVGMKVLLIISIVNGCAVILPMLYWIHLHLDDIISLFKCICVALCLVQYVAQTIVCLVKYDTLQRVVDEMMGLIEERRM--Y--EILRAYASKCNTLYGASIASIYVCGTSFIFAPLFLP-------------------NPFPFETEYPFHVNTTTRIFIIYASHVLVIF-QGTAHMCLCMFGALLLWFTTARFECLIGELRGV-----------------------------------------------------------------------------------------------------------------LVVCLEKHSRLKRYAEEVVSCIRFLVFHAILLGTFVLTLCGIVLI-INSPLIVKAQFIIICVCILLEIYLYALPADYMYDMSMNISRSVYDSIWYEQRLDLQKALLTVLA-FQKPIAVSINVLLPLTIRYYCSYVSNALSIFAALRTV-------------------------------------
>AmOr154
----------------NVIYIIRLSVAICCCWPRPFT----------KNQIFAFKVLQISTIISAFMVFLPLLYSIYLHNDNIIHVFKCICLSIGITQLIVQTLICFIKHNSLQRVVEEMVNCVKQAQQSEIE--IFYKYIEKCKIFYGSSIAFSYLAATAFMLGPAILP-------------------ISFPLEAEYPFHVNESLITIIIYMHQSLVSYQCSA-NVCVSIFGALLLWFTVARFECLIEEFQKCSNI-------------------------------------------------------------------------------------------------------------MMIACIKKQLQLKRYAEEIINCFRYIVLYGIAVTTFALILCGIILLM-NIPLIVKIQFVIICITIMTEVYMYAWPADYVKNMSINISRSVYELSWYEQTIEMQKNFLNVLV-YQKPVIFSISCIVPLSLRYYCSYLSNVFSIFTTLR---------------------------------------
>HsOr107
------------------ISLDRFMLRVVGLWPPDND----------TREAVKSKIRLLYNIITLFVLIIPTLISLIRVWGDMILMIENMQYSLPFMSTIFKISIIWYKQADLLPLINMMERDWMKPKTKEERDVMLNR-ARIIRVIAICGISWALCGITITFSFPYFGL----RLRQV-TNLTD-F-GKPLPIPSYYLHNVSKSPQYELTLLMQSITATACGCSYTTIDHFLGLLVLHICGQLENLHLRLSRMEKY-----------------------------------------------------------------------------------------------------EKYSNFNAALEYNVQDHIRIIRSVDIIDHTFNSMLLVLVLYFGVLFCFQAFLIVEVQLSLTQMIWFVAAIIYILMHMCLYCIVGEILVMQSEKIHQATYKYPWYNKDPKVAKSLMLIMLRASKPLYITAGKTFPMTMATFCNLLKTSAGYVSVLL---------------------------------------
>cplu_016996_b1
-------------------------------------------------------------------------------------------------------------------------------------------------------WVLCSMYIICFLHLFLIPR-----------------EKGSLPFRTVYPFDVTKSPYYEIIMVYQYYCLIYLLAVVLAMDITTIGFIRWSAVQLIALTSNFKNCN---------------------------------------------------------------------------------------------------------------------------------------------------------------------------------------------------------------------------------------------------------------------------------------------------------
>DmojOr42b__scaffold_6496_residues_2932200_to_2934500_reverse_strand.[499_1840].sp
----------------------YRAMKFIGWRPPK--------------SGLLRYVYLTWTVLTFMWCTTYLFLGSYIEIKSPGEFLTSLQVCINAYGSSVKVAITYSQLWRLVKAKDILDKLDLRCTSLEEREKIHLV-VARANHAFLIFTIVYCGYAGSTYLSSVLS--------------------GHPPWQLYNPFDWHDGLKLWTASTLEYIVMSGAVLQDQLSDTYPLIYTLILRTHLDILRERISSLRTDPA----------------------------------------------------------------------------------------------------TEDENYEALVKCVIDHKQILDYCALIRPVISGTIFTQFLLCGLVLGLTLINVFFFSDLWTG-IASFLFVITALLQTFPFCYTCNLIMDDCEALSHALFQSNWIDSGSRYQSTLLYFLHNVQQPIVFIAGGIFPISMSSNISVAKFAFSVITITKQM-------------------------------------
>DtakOr85f
----------------DFARFPTMVFWLMGYDMLGTT----------RSRRILFRVFRFLCLASHSICVGFMIFRMVETIDNVPLIMRYSTLVTYVINSDTKYA-TTLQRVAIQTLNSKLARLYPKTTPDRL---YHRVNDHYWSKSFIYLVIIYIGSSIMVVIGPIITSIISYYTNHG-------F-AYMHCYP-YFIFDPEKHWIYLGIYALEWLHSTQMVISNIGADIWLIYFQEQINLHFRNIIQSLE--------------------------------------------------------------------------------------------------------SVENDHEDRQFLARIVDKQVYLVSMQNDLNDIFGGSLLLSLLTTASVLCTVAVYTLL-QGVSLEGCTYVIFIGTSVMQVYV-CYYGQQVLDLSAEVAHAVYNHDFHNASIAYKKYLLIIIIRAQQPVELSAMGYLPISLDTFKQLMSVTYRVITMLRQM-------------------------------------
>DtakOr85e
------------------------------WWPKWLR----------MGGKLLAKAYCSMVIFTSLHLGVLFTTLDVLPTGELQAITDALTMTIIYFFTGYGTIYWCLRSRRLLAYMEHINREYRHHSLAGVT--FVSSYFRKSWNFTAVWIMACLLGVISWGVSPLMLG------------------IRMLPLQCWYPFDALAPVTYSAVYATQLFGQVLVGVTFGFGGSLFVTLNLLLLAQFDVLYCSLKNLDAHAKLLAGESVNGLXX------------------------------------------------------------------------------------------NVFHSALVECVRLHRFILHCSVELENLFSPYCLVKSLQITIQLCLLVFVGVSGTREVLRIVNQLQYLGLTLFELLMFTYCGELLSRHSIRSGDAFWRGSWWKHAHFIRQDILIFLVNSRRAVHVTAGKFYVMDVNRLRSVITQAFSFLTLLQK--------------------------------------
>DtakOr85d
--------------LDSFLKYANVFYLSIGMLAYDHK----------DNGKRKEQLLHWIFVGQMLNLNAVLLIYVFLAISNFLEATMNLSFIGFVVVGDLKIWHIWRQRKRLTQVVNELEHLHPERLDQQSP-YNVKNHLSGYSRYSKFYFGMHLVLIWTYNLYWAVYYLVCDLWLGI-----RKF-ERMLPYYCWVPWNWSTGSSYYLMYVSQNLAGQACLSGQLAADMLMCALVTLVVMHFIRLSGNIE-------------------------------------------------------------------------------------------------------------------LQAVVAYHQRLLVLCQNINEIFGVSLLCNFVSSSFIICFVGFQMT-IGGKIDNLVMLVLFLFCAMVQVFMIATHAQRLIDASEHIGQAVYNHDWFHADLRYRKMLILIVKRAQRPSRLKATIFLNVSLVTVSDLLQLSYKFFALLRTM-------------------------------------
>DtakOr85c
------------------MKYAVFFYTSVGIEPYTMP----------KKISLWSNLLFWANVINLSVIVFGEFLYLAFSDGKFIDAVTVMSYIGFVIVGMSKMFFIWWKKPDLSDMVKELEHIYPEGKAQEEV-YRLDSYLKSCSRISITYALLYSVLIWTFNLFSIMQFL---VYEKW-LKIR--VVGQTLPYLMYFPWNWEGNWSYYLLLFCQNFAGHTSASGQISTDLLLCAVATQVVMHFDHLARTVEN----------------------------------------------------------------------------------------------------NEELSGDWTENSRFLAKSVRYHQRILRLMDVLNDIFGIPLLLNFMVSTFVICFVGFQMT-VGVPPDIMIKLSLFLFSSLCQVYLICHYGQLIADASSGLSIAAYKQNWHNADIRYRRALVFFIARPQRTTHLKATVFMNITRATMTDLLQISYKFFALLRTM-------------------------------------
>LhOr340FIX
------------DTWNHYYDILFKISSITGAWPYL---------------KLRTRIFRVTLLTTALTTLIPQLAYQFKCKKDMQCTFKAMTAYLLSFVALLKVYTIQSNTRTIKKFIQHLLGYWKELQTSEEYE-IMKSYAENSRRFSLVYTIYCFIAVIVFMSMSLIPYVLDIVLPLN-ESR-----PFLPPYPGYYFVDMQD--YFFEILSHAIVALVVTLAGLVAHDCMFVTFVEHVCSMFAVVGFRYEQLLFNRNEEMKDVND----------------------------------------------------------------------------------RNEEMKDVNDSSERSHKRIAFLVHTHREALKYAQLLENTFTTPFAIQMLIVTIGMSISLLQIAQGNEDTLEAIRYIFYVFGQLIHLFFLSFEGQKLIDHSLQIRDKIYNSCWYSASIKLQKLIILVMMKSLHPSFLSAGKFYILSLKSFTTVLQTSMSYLTVLTSM-------------------------------------
>DtakOr85a
--------------------------DQMGWRLPPR-------------TKPFWWLYYIWSLVVIVLVFIFIIMTGIKELKNFTDLFTYVQVPVNTNASIMKGIIVLFMRGRFSKAQKMMDLMDVRCTKMEEKT-QVHRSAALCNKVVVIYHGIYFGYLTMALIGALVI--------------------GKTPFCLYNPVNPDE--HFYLATAIETITMVGIILANLILDVYPILYVVILRTHLELLSQRIKNLRSDLDKED------------------------------------------------------------------------------------------------KEDDQHYGELVECVKDHKLIVEYGNTLRPMISATMFIQLLSVGLLLGLAAVSMQF-YNTIMERLVSGVYTIAILSQTFPFCYVCEQLNSDCESLTNTLFHSKWIGAERRYRTTMLYFIHNVQQSILFTAGGIFPICLNTNIKMAKFAFSVVTIVNEM-------------------------------------
>PbOr361CTE
---------------ARYFSLNKILLLALGLWPYY--------------KSNFVRLQIVLILGILISFIIFQFTIFLTAECTSPLIIKVLSFSIFFIIYIIKYNSFWINSDNVRLLLERLQEICNELKDEKEI-NIMEEYGNNTKRYTIII-----------------------------------------------------------------------------------------------------------------------------------------------------------------------------------------------------------------------------------------------------------------------------------------------------------------------------------------------------------------------------------------------------------------
>DereOr30a__scaffold_4929_residues_9718175_to_9720653_forward_strand.[501_1979].sp
------------------------TLKLMKFWSYL----------------FVHNWRRYVAMAPYIIINCTQYVDIYLSTESLDFIIRNVYLAVLFTNTVVRGVLLCVQRFSYERFINILKGFYIELLKSDDPAISHLVGTRLSLFISRINLLMGCCTCIGFVTYPIFGS------------------ERVLPYGMYLPIDEYKYPYYEIFFVIQAIMAPMGCCMYIPYTNMIVTFTLFAILMCRVLQHKLRSLEKL--------------------------------------------------------------------------------------------------------EQVRGEIIWCIKYQLKLAGFVDSMNALNTHLHLVEFLCFGAMLCVLLFSLII-AQTIAQTVIVIAYMVMIFANSVVLYYVANELYFQSFDIAIAAYESNWMDFDVDTQKTLKFLIMRSQKPLAILVGGTYPMNLKMLQSLLNAIYSFFTLLRRV-------------------------------------
>CpluG2R504O04D7N4S
--------------------------------------------------------------------------------------------------------------------------------------------------------------------------------------------------------------------------------------------------------------------------------------------------------------------------------------------------------------------------------------------------------------------------FLISNEPLAVKVQFGIMVMSTTANIYVCTWAADYLITVSGSLSEEIFGSSW-KHEPKVRKMWSIVLLRSQKPVVINIPGLLNLSNEYYAAFLSAAFSAFATIR---------------------------------------
>cplu_009998_b1
-------------------------------------------------------------------------------------------------------------------------------------------------------------------------------------------------------------------------------------------------------------------------------------------------------------------------------------------------------------------------------IAQWINHHNEVLRYSREVHEIFSGAILLNYCLSSTQICMTAYNLANLSASSS-------------------------------------------------------------------------------------------------------------------------------------
>PbOr136FIX
---------------------SKFMLTLCGIWPGA-------------SCVFLFRTLWVVSM--GVSSFFHCYFASHIYSAEIMDLMECLSTLIAHTKIMFKFFVFWFNQRKFIEILTDMAEDWSDSANSDISMRETLHKAKLSDRITNTIIILHTMTIVTFCIGIFLAN-----VDV---ND-----EIELPFKIDIPFEIKTQFTYRIILLIEFLHLICCGWAAGVTNSLLLTLVLHTVGQIEITRHWLVNLVSHENNH------------------------------------------------------------------------------------------------ENNHTSFIETTSKIIEKHKKIINFSRNIESLYSYIALLQFVSNTLMICMLGFLIVTAIGSPDQILKSFLFYTITNLEAFIFCYAGEYLHNKSKEIGVAAYDSKWYNLKSKKSRILLFIMLRSQKQLSLTVGKMTDLSLETFTSIMNASGSYLSMLLAM-------------------------------------
>CfOr176
---------------------LKIGLQCLGVWPNV----------------PYSTVYWFLVMLSTLIVQYFQYLYVFSHFKELSNLVDGLSSTLESSLMFIKVASLWKHRRILHQLLAAMDNDWRECNDVHQHLNIMTIKAGISHFCSNAMFSFNTFASVLYLLGDYVIRFV--YLTKD-YNNS----LRQFPVKAQFPFETEQSPIFELLVLGLFLHVMSDSFTIAIVNGLIFSLVFHMSGQIDIICQSFRTISKSI-------------------------------------------------------------------------------------------------------------LGTLIERHNRVVLFSEQIGKLFSFITLMQIAANTLVICCIGFLITISESGFFVLLKAILAYVAIMIEAFIICFAGEYLSVKSKCISDAAYKSLWYDLPPREGKAISFMILRSQKRLVITAGKITNLSLETFAKIIKASASYVSVLHAM-------------------------------------
>CfOr175
-----------------------FGFRFVGIWPGLPY----------GT----FTWYTFMTSIVIAMYFEYVYIFDHFDIDDISNLIDALSIALACSLSFLKLISLWSHRRIFYDILLAMDEDWSDVLNHDRSMLHTMSSANLSRRCSNVLISINATAAVCYAATSFTRR----SISLE-ENFNDS--LRVLPLKMQFPFEVNASPFFELLAVAQFFHVVSVAALTATINCMIITLVLHVSGQIDILRRDLLAICCDEDSQRDSIITSI-------------------------------------------------------------------------------------------RDSIITSIKHLITRHQRIITFSDNIEELYSDIALMQFLSNTVVICCIGFTIISSDGGTEVLLKSAIFYVAVTLEAFIFCFVGEYLSAKSKSIGDAAYESLWYYMTPADCRIILFVILRSQKRLTITAGNVMDLSLEGFTTVMKASASYMSVLHAM-------------------------------------
>CfOr174
-----------------------IGLRMIGVWPDS-------------SYAFLHRAFWMITLMMQTFQYR--YFVVHIRTDDLSHLMDGLSTTMSYSLLLLKLTIFWINRRIFHDILMMMARDRSECATDWAVCS-MSRTIYVSHRSSNLIIGLYSMSVFLYGTGVLVAH-AD-ETDDD-EDVQLTVPARELFLKMELPFESNVSPVYEVVMVTQFFHQLAAATIVGVLNALIVSLILHVGGQIDIMCRGLEEISSDDDVF----------------------------------------------------------------------------------------------------------IKTLIRRHQRIIALSADIETLFSYIALMQFLWNTLVICCLGFLIVTSIGDTTMLIKSLFFYVVITLEAFIFCYAGEYLSAKGRMIGDAAYEAKWYNLSPTQSRILLLLILRSQRKLTITIGKFMDLSLERFTTIIKASGSYVSVLHAM-------------------------------------
>CfOr173
-----------MQSMTTVSRSVEFGLRAIGVWPGT----------------SCAILFEVLSISSMVIFQIFQYRYAIVNFGDFTLLMDALSVTFAYTLLLIKMIIFALNARLLNKIIEHVVKDWEECNILDKY--TMTRMAYISRRFSNMIIFSHTISVFLYATGALLKQ-------KD-DNQTD---ARELIVKMELPFEIESTPIYVTILITQFLHQSSAAAMVGVLNSFLITLVLHACGQIDIVRQKLSEITRKNDERDATQ-------------------------------------------------------------------------------------------------ATQSIMKTLIVQHQRIIAFSKNIEALFSNIALIQFVSNTLVICCLGFLIVISPDGSMMLIKSVFFYIVMSLEAFIYCFVGEYLSTKSEMIGDAVYKSNWYELSPSQNRDILLMIIRSQKHLTLTIGKVADLSLKQFADIVKASASYVSVLHAM-------------------------------------
>CfOr172
---------NGKDSMRAVCRSVEFGLRAVGVWPGT-------------SYAILRRFFCIFSMG---VFQTFQHLIMHISEKNLPLLMDVLSATITYSLLLVKLIIFAFNASLLNKIITVMVDDWKEREISDNY-TMTRI-AYISRRISNFIIVSHALSVFLYATGTLLRH-------RN-DNQTDT---RELILKMELPFAIDSTSIYVAVLVIQFVHQTSAASMAGVMNSLLITLVLHVGGQIDIVREKLSKISRKSIERSTS--------------------------------------------------------------------------------------------------------KTLIVRHQRIISLSKNIEALFSNIALIQFVSNTLVICCLGFIIVISPGESAVLVKSVLFYILISLEAFVLCFVGEHLSMKSEMIGDAAYESLWYELNPNQNRDIFFIILRSQKHLTLTVGKVMDLSLKQFASIVKASASYMSVLHAM-------------------------------------
>CfOr171
-----------------------FGLRAIGIWPHT-------------SYAILRQI---LCISSMAIFQTFQYLFMHFDEEDLFILMDVLSGTISYSLVFLKLIIFAFNTHLLNEIIVHVIEDWKKRDVSEEY-TMTRI-AYISRRFSNLIIIIYAMSVLLYAIGTLFRY-------KN-SNQND---ARELILKMELPFEIKNTSVYIAVLITQFVHQTSAASTEGVLNSLLITLVLHACGQIDIVRQKLREITRKNIEQDA-------------------------------------------------------------------------------------------------QDATESIMKMLIIRHQKIISFSKNIENLFSIIALIHFVSNTLIICCLGFLIVVSPGGTMVLAKSVFFYLAICLDAFIFCFVGEYLSIKSRMIGDAAYESLWYESNSNQNRDVLLMMIRSQKHLTLTVGKFADLSLQQFANIVKASASYVSVLHAM-------------------------------------
>CfOr170
-------------------QSVEFGLRVIGVWPHT----------------SCAILRRILCLSSLAIFQIFQYRYLIMHFGDIFILMDVLSITLAYSLMFIKLIIFTFNAHLLHEIIACVVEDWKRHDVSEKY--TMARVAYFCYRLSNLIITIYAMSVFVYASGALIRY-------KS-SNQTD---ARELLVKMELPFEIKSTSIYIAILITQFIHQMSTASTEGVLNSLLISLVLHVCGQIDIVQQKLNEITRQS-------------------------------------------------------------------------------------------------------------MKKVIVRHQKIISFCNNIEGLFSNIALIHFVSNILVICCLGFLIVISPGGSIVLVKSVLFYVAICLGAFIFCFVGEYLSTKSRMIGDAAYKSLWYESNSNQHRDVLIMILRSQKQLTLTVGKFVDLSLQQFTDIVKASASYVSVLHAM-------------------------------------
>DyakOr42a__chr2L_random_residues_517776_to_520653_forward_strand.[501_2378].sp
---------------------LLRCVFFMGVRNPP------------AKFFVAYVLWSFALNFCTFYQPIGFGYIIHLSEFSPGEFLTSLQVAFNAWSCSTKVLIVWALVKRFDEANAILDEMDRRITEPGER-LQVHRAVSLSNRIFFFFMAVYMIYATNTFLSAIFI--------------------GRPPYQNYYPFDWRSSLHLALQAGLEYFAMAGACFQDVCVDCYPVNFVLVLRAHMSIFAKRLRRLGTSAAESQEQR---------------------------------------------------------------------------------------------ESQEQRYERLVECIQDHKVILRFVDCLRPLISGTIFVQFLVVGLVLGFTLINIVLFA-NLGSAIAALSFMAAVLLETTPFCILCNYLTEDCYKLGDSLFQSNWIGGEKRYQMTLMYFLQKLQQPITFMAMNVFPISVGTNISVTKFSFSVFTLVKQM-------------------------------------
>DpseOr82a_Ch2_residues_24838142_to_24840627_reverse_strand.[501_1986].sp
----------------HIFKLQEYCLRAMGHSHEPHS----------GSGGGALSLKHVVSLLFAASAQYPLIHNVVYHRNDMELATAGMSVLLTNLLTLFKIATFLVYKQDFWRMIQSFRQMHQQSSRNIRDYGYVAEANKLASLLGRAYCTSCAATGLYFMVSPILKI----IANSW-RGTTY---VRELPMPLRLPFNYVDSPGYEIGFVYILLVTIVVVSYASAVDGLFISFAINLRAHFQTLQRDIRT--------------------------------------------------------------------------------------------------------SQSEHEFRKALKDLVDYHVRLLTLSKRLRVMYMPIVFGQFFITSLQVGVIIYQLVTNMDSIMALLVYLSFLGSIMLQLFIYCYGGEIIKVESHRVDVAVQLSNWYQAAPKLRRSLAFIILRSQRDLLIKAG-FYEASLGNFLAICRAALSFITLIKSI-------------------------------------
>DmelOr85f__3R_residues_5223912_to_5225860_forward_strand.[1_1359].sp
---------------EDFARLPTTVFWIMGYDMLGVT----------RSRRILYWIYRFLCLASHGVCVGVMVFRMVETIDNVSLIMRYATLVTYIINSDTKFA-TVLQRSAIQSLNSKLAELYPKTTLDR---IYHRVNDHYWTKSFVYLVIIYIGSSIMVVIGPIITSIIAYFTHNV-------F-TYMHCYP-YFLYDPEKDPIYISIYALEWLHSTQMVISNIGADIWLLYFQVQINLHFRGIIRS-------------------------------------------------------------------------------------------------------HKPSVKHDQEDRKFIAKIVDKQVHLVSLQNDLNGIFGKSLLLSLLTTAAVICTVAVYTL-IQGPTLEGFTYVIFIGTSVMQVYLVCYYGQQVLDLSGEVAHAVYNHDFHDASIAYKRYLLIIIIRAQQPVELNAMGYLSISLDTFKQLMSVSYRVITMLMQM-------------------------------------
>CfOr179
--------------------LLRMGLRVIGMWPDSS------------YGMFCWLFYMTTLLIVQYFQY--SYVYAHLEFDNLIKLMDGLGITLDSTLTFMKMISLWFNRRIFVDILVAMDNDWKDATDLHKC-VMIN-KANLAYRCSNAMIFVNIVATVLYFIDSYARI---RIFSKD-GQ------YPKFPIQIQLPLKAHETPVFDFIVLGLFFHVLETAIAIAVLNSLILTLVLHVSGQIDIMCQELKEIPSIFKSKK----------------------------------------------------------------------------------------------------------KSLIERHQKIISLSNNIENYFSLIALLQFVWNSFVSCCLGFMISFDENKSGVFTQFIIPYLAVSAEAFIFCFAGEYLSTKSRSISDAAYETVWYDLSISECRILLFLILRSQKRLPITAGKVMDLTLESYTTVMKASASYISVLHAM-------------------------------------
>CfOr178
---------------------LKIGLGFIGMWPGS---------------SYGTHLWLFYMATLLAMQYFQYYVFVHLNKNDFSKLMDGLSVTLDYTLTFLKLLSLWHNRRIFSDILDAMEDDWNNQVTDSHV-YVMTSKANLAHRCSKAMMILNSLATIFYFVGSYLSH---RIISAG-E------EPREFPIQMQFPFDQADSPIFELIYLATFFHVWETATVIAMLNSLILALVLHVSGQIDIMCQELREISSTKKSH-----------------------------------------------------------------------------------------------------------RSLIERHQKIISLSNNIDNFFSFVALIQFVWNTIVICSIGFMIVISEGKSGILIQSIIPYVAVTLEAFVFCFAGEYLSSKSRSIGDAVYEIHWYELSTNECQILLLIIVRAQKQLTITAGKVMDLTLEGFTTVMKASASYISVLHAM-------------------------------------
>DtakOr45b
----------------HLFFVTRYSFGLLGLRFGQ-------------KQSWWHLSWLVFNFVNLAHCCQAEFVFGWSHLRSPVDAMDAFCPLACSLTTLFKLGWMWWRRQEVSDLMDRIRLLIKQQEMRRDS---RRDSAQRSYYLMVTRCGMLVFTLGSITTGAFVLRSLWEMWA----RRREEF-KYDMPFRMLFPEFAHRMPWFPIFYLYSTWSGQVTVYAFAGTDGFFFGFTLYMAFLLKALRYDVQNAL------------------------------------------------------------------------------------------------------VRESNICCKRLADIVDRHNEIEKIVQVFSGIMAAPTFVHFVSASLVIATSLIDILLV-YTGYNIIRYVVYTFTVSSAIFLYCYGGTEMSTESLSLGEAAYGSAWYKWDRETRRRVFLIILRAQRPIVVRV-PFFAPSLPVFTSVIKFTGSIVA------------------------------------------
>DtakOr45a
----------------SYFAVQRRALEIVGFDPSS------------PQLRVKHPIWAGILVLSLVSHNWPMAVYALQDLSDLTRLTDNFAVVMQGSLSTFKFLAMIAKRRRIGSLIHRLHRLNQEASAMPNQRAKIEGENQLDRYVSRSFRNAAYGVIWASAIAPMLLGLLGYIRTGV-------F-TPTTPMEFNFWLDERQPQFYWPIYVWGVLGVAAAAWLAIATDTLFSWLIHNVVVQFQLLELYLEKRVHNHN-----------------------------------------------------------------------------------------------------------HLTECIHRHRLALDLAKELSSIFAEIVFVKYMLSYLQLCMLAFRFSR-SGWSAQVPFRATFLVAIIIQLSSYCYGGEYLKQQSLGISQAVYNCNWPEMPPKKRRLWQMMIMRAQRPAKIF-GFMFDVDLPLLLWVTRTAGSFLALLRTF-------------------------------------
>gi|310688057|dbj|BAI66637.3|
----------------NYFKIIRIFMVAPGAWPADVG----------EKLSLLVRVHRALMPYHTSVIVIGELYYLYIHKEDFLNMGHMIIFTFLGVLIAIRSIL--PQLRKLTKFVRVMHLMHFKNKGPYYK--QINETVDKISYYYTIFAIVVATAMINFNIVPLFNNVTNVLIYKT-EDYT-----LEFALYYKYPFDPLD--YFPSTTIYNVYLSYNCSIMVCGIDLILFLIIFQIIGHVYILRYNLENFPS---------------------------------------------------------------------------------------------------------------------------------------------------------------------IRYGPLTVVIYGQLIQMSVIFEMLGSETEKLPDSAYFLPWECMDTSNRRTACIMLHKMQYKISLKALGLAAVGVSTMTGILKTTFSYY-------------------------------------------
>DereOr23a__scaffold_4929_residues_2698654_to_2700849_forward_strand.[501_1696].sp
---------------YDYFRLQLNAWRICGALDLSE----------------GRYWSWSVLLCILVYLPAPMLLKGVYSFEDPVENNFSLSLTVTSLSNIMKLSMYVAQLTKLVEAQSLIGQLDARVSGENQS-VRHREMTAHLHRMSKLFQIT-YALVFIFAAVPFAFKS-----------------ELSLPMPMWIPFDWKNSVAYIGVLVLQEIGFFFQIMQCFASDSFPPLILYLISEQCQLLILRISEIGYGSKTLEENEQ-----------------------------------------------------------------------------------------------EENEQELINCIRDQNALYRLLDVTKSLISYPMMVQFMVIGINIAITLFILIFYVETLYDRIYYLCFLLGITVQTFPLCYYGTMVQESFAELHYAVFCSNWVDQSASYRGHMLILAERTKRTQLLLAGNLVPIHLSTYVACCKGAYSFFTLM----------------------------------------
>DbiaOr49a
---------EKQRSYEDYTYMANVMFKTLGYDLFDSP----------RWQNLLLRSYFVLCVVSNFYEASMVTLRI-LQWESPSKIMRQGLHFFYMFSAQVKFVTFMTYRKRLRLLSNNLKEIYPHDEQKQRE-YGVN--RFYLSRTTRYVLGLYYFTMVLMALGPLIQS---CIVYLI-GFGKAEFP-YLRIFPTRLSFDSESPLGYVAGYVIDFTYSQFIVNVSLGTDLWMMCISSQISMHFAYLAKLI-----------------------------------------------------------------------------------------------------------ETEEQDCNFLAIVVTRHQLILRYHKDVNIVFGLLLASNLFTTASLLCCMAYYTV-VQGFNMEGISYMMLFVSVAAQFYMVSSHGQMLIDXSTKIAETAYESRWFEGSLRYQKKILFLMGRAQRPAEISARGIIIISLDTFKILMTITYRFFAVIRQ--------------------------------------
>DpseOr74a_ChXR_group6_residues_9324410_to_9326809_forward_strand.[501_1900].sp
------------------------------------------------------------SFVLIVGFLIFCFHYLIVNRNDIDNFLTGMPTYLILVEMQIRCFQLAWHKNRFRSLLQRFYKDIYVQKDSEPQ---LFAHIQSQMLATRLNSIVYLLALFNFLLVPFQNIIYH---------------RREMLYKQVYPFDNTQLRYLIPLIGLNFWVGVIVTSMLFGELNVLGEMMMHLNARYVQLGQDLRR-------------------------------------------------------------------------------------------------------HLEMAASYRRELTRILRRNGALHEFGEQIEQEFSFRIFVMFAFSAGLLCALCFKAYT---NPLGNVVYIVWFLAKFMELLSLGTLGSILYKTTDDLALMYYTANWEQVNLRLMKLVTLAIQLNSRPFFITGLKYFRVSLTAVLKIIQGAFSYFTFLNSMR------------------------------------
>NvOr197PSE
---------------------------------------------------------------------------------NSKIMLENTVALIFTTVCMSKYCITYSSTKQLDLLLLQIVKDWKTFEDKTER-KILEKNTGQGTTLVLIYTYYLLFAWMIYTFMPFTPYFLDQIFPLR--NGTR---PIQLPFYADYVFNQLD--YHYWCCGHIAVVYFTSFFLYSGVDGAYVLTVKHVCGLFAITCNRIETMGNSQKT-----------------------------------------------------------------------------------------KTDEARYEQKNYSTVKGEMAGAVILHNETIRSVDLLENSFSKCFLIVEGLCVIGLALESVYMLFIENEIFKFLRSGAFIIGVIIHLLYLNWVGQQVIDSSSKIFYS-------------------------------------------------------------------------------------------------
>gi|340728158|ref|XP_003402395.1|
-----------------SISLTSIFMKLVGLWTSK-N----------QLERRVRLITQIYTFAIILFALWLELTDIYYSFGDLSTCLYNVCNILAVLMPLLKMTVLLAHKQELFHLIAYTQRRFWHENYDEYEKRIYMNCKRKCTVFVCFVIFTTKATLICYALSPILENIGR--------NES----AREFLFNMWIDLPLTMSPYYEITFMLQLMTLYHIGVGYFCFDNLLCVMNLHLATQFQILQYKMSRMTDLTNKGKG-----------------------------------------------------------------------------------------LQFFSASSANKCYTVFKMYVQQHQALIAYCGKLESVFNLPVLAQVLAFSLVMCLDGYQILMVSVTHS--Y----------------------------------------------------------------------------------------------------------------------------------
>MsexOR-39
-------------------------------------------------------------------------------------------------------------------------------------------------------------------------------------------------------------------------------------------------------------------------------------------------------------------------------------------------------------------KNPSWQTHCTSVLVQCVKHYIKLKRFSNRLNYICRPFYLTLILVSTMLVCMCSVKIATSEKLSPDTTKYYVHEFCFIQVVHMFCLLGQHVENECEKLEVAVLE-KWHIFNKPHQTNVRIFHTAVSQRMPIYIFGTIPLSLPTFTWFMKTGSSFFTLVMSV-------------------------------------
>DmirOr59c
----------------------YRAATFLGWVPPK-A----------RLHRWAYLLWTCTTMVLLVYLPLGLFLTYVVHFDKFSEFLTSVQVDINCIGNGVKACVTFSQMWRMRRINAMIAPLDERCTTLNQRQ-ILHKMVARGNRIIVFFLSMYLGFTTTTLFSSVFA--------------------GKAPWQVYNPVDWRQGRQLWEASLLEYIFIGIGVCQELLSDSYPIIFLSIFRGHLAILEDRIKNLRSNPELS--------------------------------------------------------------------------------------------------SEKENYQQLVDCIKDYRTIVQCCDLIRPIMSATIFTQFMLIGIVVGVAAVNILFFTTSIWMTLSNIIFIAAICAESFPLCMTCELLIEDCESLASGIFHSNWMDSERRYKSAIIYFLHRVQQPIQFWAGAIFPICVQSNITVAKFAFSIITIVNQM-------------------------------------
>DsimOr47a__chr2R_residues_5684962_to_5687303_forward_strand.[501_1842].sp
----------------SFLQVQKSTIGLLGFDLFS------------ENREMWKRPYRALNVLGTAVIFPFILAAVLHNWMHVMLLTDAMVAILIAILGLFKFSMILYLRRDFKRLIDKFRLLMSNEAEQGEEYAEILNAANKQDQRMCTLFRTCFLAWALNSVLPFVRMG----LSYW-LAGHA---EPELPFPCLFPWNIYIIRNYVLSFIFSTFASTGVVLPAVSLDTIFCSFTSNLCAFFKIAQYKVVRFKGGSLKESQATLNKV--------------------------------------------------------------------------------------------------LNKVFALYQTSLDMCNDLNQCYQPIICAQFFISSLQLCMLGYLFSITFAQ-TEGV-YYASFIATIIQAYIYCYCGENLKTESASFEWAIYDSPWHESSTSICRSLLISMMRAHRGFRITG-----------------------------------------------------------------
>DmirOr59a
------------------IKSHWTAWWILGVAHKRVQ----------SWRS-LYVCLSVLANVMVTVGYPLHLALSLFRNRTLTEDILNLTTFVTCLACSAKCLIYAYNIDKVARMEQLLRLLDERVRGKKQRAIY--GNVKLQLRIVLYVFIAIYMPCGLFAELSFLFK-----------------EQRGLMYPAYFPFDWLTSRNYYMANVYQIVGISFQLLQNYVSDCFPAVVLCLISSHVKMLYSRFEEIGRD----------------------------------------------------------------------------------------------------------AEKQLEDCITDHKRLL-LFRCIERLMSVPMFIQFTVTALNVCISIAALVFYVSEPMARMYLIFYALAMPLQIFPSCYFGTDNEFWFGRLHYAAFSCDWPQQGRSFKRKMIFFVERSLKQSTAIAGGMLRIHLDTFFSTLKMAYSLFTIIIRMR------------------------------------
>gi|350422533|ref|XP_003493193.1|
-----MIKANAKSHSDYSLQINRWILKPIGAWPYFSS----------TRERVISLFLIVLCYVIILFNIIPCVAHLIFVGDSFYRKVKVFGPLTHSFLGGINYTNLLFRGRNISDCVERIETDWRMVKKEDEQQVMLK-HAKFGRYVSTMCAIFVHSGIMSYCIVSASNV----QIIKV-GNETRT--IRTLPFDVYNKIPVDTSPANEIVLVVQFLSAFIADSSGIAFYTLASVLASHACGQLGVLTIWINDYVNEA---------------------------------------------------------------------------------------------------NRKQDASFRKIETIVKHHLRILDFIARIEEIMSWVCMIELFRCVLAICMVGYYIVTEDHDVRSLTSYFVICASLTFNTFVLCYIGEVLIEQCMKVGEIVYMTNWYFLPRKRILELILIIARSSVVIEITAGKLIHMSIHTFADVMRLAFAYLNILCQM-------------------------------------
>DsecOr74a_super_0_residues_9371715_to_9374124_reverse_strand.[501_1910].sp
-------------------------------WPLEAG----------RWTVFLDRLTIFLGFLVFCE----HFHYLIANRQDMDNLLTGLPTYLILVEMQIRCFQLAWHKDRFRALLQRFYAEIYVSEEMEP---HLFASIQRQMLATRVNSTVYLLALFNFFLVPVTNVIYH---------------RREMLYKQVYPFDNTQLHFXIPLLVLNFWVGFII------------------------------------------------------------------------------------------------------------------------------------------------------------------------------------------------------------------------------------------------------------------------------------------------------------------------------------------
>DereOr2a__scaffold_4644_residues_2106911_to_2109167_forward_strand.[501_1685].sp
-------QEESELDTHSAVYYHWRVWELTGLMRPP------------GVANLRYLVYSITVNLVVTVLFPVSLLARLLFTTNMAGFCENLTITITDIVANLKFANVYMVRKQIRSLLRLMDARARLVGDPEEIS-ALRKEVNIAQSTFRTFGSIFVFGTILSCIRLVVRP------------------HRELLYPAWFGVDWMHSRNYVLITIYQLFGLVVQAIQNCASDSYPPAFLCLLTGHMRALELRVRRIGSRKENSTEGQS-----------------------------------------------------------------------------------------------EEVYQELVECIRDLMRVHRLREIIQRVLSAACMAQFACSAAVQCSVAMHFLYMEHDHTAMIISIVFFLAVTLEVFVICYFGDRMRTQSEALCDAFYDCNWVEQLPKFKRELLFTLARTQRPSLIYAGNYIALSLETFEQVMRFTYSVFTLLLRA-------------------------------------
>gi|167865297|gb|EDS28680.1|
----------------------------------------------------------------------------------------------------------------------------------------------------------------------------------------------------------------------------------------------------------------------------------------------------------------------------------------------------------------ELKMKYYFWKFVQEEIGECIDLHVEFLAMLNRVRPMLNKMFYLFYYTTALSLACAAIYLATKKSISMIFIHTLIHALLIAFEFMILTRMVSWLNEAHQSIGNEVYGLDWAMRHRSVRKIMTVVMAVSQQPLRLNGFGSEEFTQDRFWALLNLTYNFYNVL----------------------------------------
>gi|240148401|gb|ACS45307.1|
----------------FYIRIARKSMWILDSWPRT---------------PNESVIYRYFVLALNITTLVGGAVYLRNNTGSSFELGHTYITVFMNCITCSRCLMILSYNEVMFSFVQKIHLFHHRHKSEYAYKTHIFI-HKISHFYTVYLLGLALNGLLLFNMIPFYNCYSRGMFRDV-IPANAT---YDHSVFYSVPFDYTTKKGYIAMTSFNCFISYTCTSYFCVVDLTISLVIFHLWGHMRLLTYHLANFKKPASVLESNENT-----------------------------------------------------------------------------------IKDHSYTEEELKEVFSKLREYICHHNLILNFSSEMSSAFGPALLAYMVFHQVSGCILLLECSQ--LDMKTLVRYGPLTVVIFQQLIQISVIFELLGSSNDKLIDAVYLVPWEYMDTKNRKLVYVMLRQSQRSIDLKMMSMLTVGVQTMTAILKTSFSYFVMLKTV-------------------------------------
>H_TcOr87
----------------------LIFLTFLGLWPRT---------------PTSPKIISYLMIYSTSFLFFGSSIYLILHRKFGSDEIDTIEIITSQFGVLYYLTLLVVKRDGITKIVNLLSDFSKFGKPPLFDQ-----RSRRLNLLLRLFVTVLLAATVAIVSVPVVFINSCNKQNLQ-LNATK---ICGLAAPVWLPFDYTQNPRKYFVSAMEIYCATMNYAGSGSGAFLVIGTMEHLVIRIEHLKNMFPEILNEP--------------------------------------------------------------------------------------------------NEPDKQIREKRLKKWIEYHLSIFEIGELMNETYKWPLSVIVLCVGILFGCIGVSTMQSVSFQN---SSVFLFFGWFQSIFVLCFWGQRLLDSCLSIRKAVYNSKWHEMDVSFQKSVLMILIRSERPVLIHAGPFSYLSNLLVLGVLQTAYSYINLLN---------------------------------------
>DanaOr83c_scaffold_13340_residues_18233121_to_18235508_forward_strand.[501_1888].sp
---------------------------LLGVDILD--------------PVLKFNYRTWTTIFAIINFTVFTLYSMSDNGGDWLVSLKASLMMGGLLHGLGKFLTCIVKQKEMRSLTLFTQSIYAEYEKRDIYCSTLDTNIDRIQRIMKGIGYGYVVTNFLMVFTPLAMLVY---------ND-----SRMTVMMYEIPLPIHKTFGYALTFLIQLVTICVRGFGFYAGDLFVMLGLTQILTFSDILNLKIKDLNSVLSLKAEK--------------------------------------------------------------------------------------------------ERQRLLIEMIKWHQLFTDYCRSVNKLYNPLITTQVLAMAYEIMAS-FCINLGFHSP-----SAINFVLAAYCMSVYCVMGTKIEFAYDEAYENICNVSWYELSGEQRKIFGMILRESQSPQNIKLLGVWSLSVRTALQIIKLIYSASMLM----------------------------------------
>PbOr321PFC
---------------NEYYGITRLLMESIGLWPYE---------------KPERRVIRMLCVSFILTQILLQXATFITHEYSTSLFIDVFSFNILCIIYVLKYNIVLIPIMZVKXLFDQIQYDWNLIKTADELEIIRKYASKHKTRFYTIFSGSIVYPETLFIQGLFLLI---IFVPDV-LNVTN---TNVXPIQIECFFDQEK--HFYLISFVLMISAFLGMTILVATEIMTMIFIQHACGLFNLISYRLTCAFDISKTIPS----------------------------------------------------------------------------------------ISKTIPSKTKPRFYTKLLSAFSTHQHCLEFLDNMQSKFSISYLILCAFGVVSLSVNMFRLLQATHNIFEVIATGLFVYAHLCFVFYMNYFEQDIIDHSEYLFQQIYSTQWYTAPLYVQKLLLIALZQSVKNSKMI------------------------------------------------------------------
>LhOr105FIX
----------------------ELMLTMFGVWPGI---------------SCVLVIRVFWIITLAISQF-FHYRYFVTRADNLFNLLDCLSSFLAHVKLTAKLIVFSLQQQKFIEILSMMSEDWIKCGNRGVALSETIRKTKASSRICNGLIILHTFGAIAYVAGILLADV------DV-TDQT---SELPLVMKMEYPFVIDTRSKYDLVLATQFVYAMVCSWEAGLFNALFLTLTLHLGSQVNILLCWLAE---------------------------------------------------------------------------------------------------EPNKIEEENKSFVVSITNIIQKHQRVINLSKNIESLYSYIVLLQFTSNTLQICSLGFLIITAPNATEMIGRSLLFYTLTNLETFIFCFAGEYLSNKSKAIGNAAYNSAWYDMKTKESNILLFIILRSQKQLKFTAGKMMDLSFESFTSIMKASASYLSVLLAMK------------------------------------
>DsimOr49a__chr2R_residues_6750496_to_6752839_forward_strand.[501_1844].sp
----------KPRSYEDFIFMPNLMFKTLGYDLFHTS----------RWRYLLVRGYFVLCTISNFYEASM-VTTRIIEWESPSKIMRQGLHFFYMLSGQLKFVTFMINRKRLLQLSNHLKELYPHKEQNQKKYEVNRYYSRSTRYVLYVYYIVMVVMALEPLVQSCIMYLIGFFFT------------YKRIFPTRLTFDSRKPLGYVLAYVIDFTYSQFIVNVTLGTDLWMMCVSSQISMHLGYLANMLISFR---------------------------------------------------------------------------------------------------------EQQDCYFLASIVKRHQLLIRLQKDVNYVFGLLLACNLFTTSCLLCCMAYYGV-VEGFNWEGISYMTLFVSVAAQFYVVSSHGQMLIDWSTNLAKAAYESKWYEGSLRYKKDILILMAQAQRPLEISARGIIIISLDTFKILMTITYRFFAVIRQ--------------------------------------
>DmelOr69aB____3L_residues_12936810_to_12943213_reverse_strand.[1534_4904].sp
-------------------------------------------------RNLAKRIIFWLGAVNLVYHNIGCVMYGYFGDGRLAELASVASMLGFTIVGTLNLWKMLSLKTHFENLLNEFEELFQLIKHRAYR--IHHYQEKYTRHIRN-TFIFHTSAVVYYNSLPILLM-IREHFSNS-QQL-----GYRIQSNTWYPWQVQGSPGFFAAVACQIFSCQTNMCVNMFIQFLINFFGIQLEIHFDGLARQLETIDARNPH--------------------------------------------------------------------------------------------------------KDQLKYLIVYHTKLLNLADRVNRSFNFTFLISLSVSMISNCFLAFSMTM--FDFGTSLKHLLGLLLFITYNFSMCRSGTHLILTSGKVLPAAFYNNWYEGDLVYRRMLLILMMRATKPYMWKTYKLAPVSITTYMATLKFSYQMFTCVRSLK------------------------------------
>TcOr68
--------------IEQSFKINFRILKITAFYPPT------------KNKRLNQMLAFVLYMLFVVSVPILEVLNLVLQEKTFKQIIDNAFMIAELGCLIPKYWPFVRNNDRLVKCIHYFDSPAFQPTKKKHRE-ILQNCVKVCRAITIFFVAAVSSGYVSWSSRPISWK------------------NHIFPTDLWLPYDPKVAPKLYNFLVYTY--------------------------------------------------------------------------------------------------------------YTYIKILKDNLQHLGEDTEAEFNQQSVINR-LPKSEIMYRKIVKCVEHHNLILEFVKEFQYCFAQCAFSQIAGSVVVLCVSCLQLTIVDLLSFDCLAMILFLVSMLSEVYFFCHFGTLLYEESSTISDAIYMGSWYDYDKKSKQALTILMERTKRPVIVIAGKLVQLSLITFSMILRRSYSLLAVL----------------------------------------
>TcOr69
---------------DISFKFNLKVLRISGLYLPE-------------KFKSLYQIYSYLAYFLLVIPVPILCTNLLVQEKTFRQIADSAFLIAELGCFIPKNWPFVRHADRLKRCIHYFSAPIFKTKRKEHE-EILQDCIKVCHRSTAFYFASVTVGFFSWAIRPISWK------------------NHIFPTDIWLPFDPHT------ASKVQVAGVYFYLVL---------------------------------------------------------------------------------------------------------------------------ATQMHSLSPSEKTQLTYQKIRQCVIHHKHILAFVKEYEECFSQVAFSQFIGSVVIFCVSCLQLTIVDVVSLDFLAMMMYLIATLSEVYLYCHFGTVLYHESNTISEAIYLSKWYEFDIKSKKALSILMERLKRPMIIKCGKILDMSFITFTMILRRSYSLLAVM----------------------------------------
>gi|350415233|ref|XP_003490574.1|
-------KAALNKDFAYAMTPMKILSWPVGTWPLQDY----------NIFSALRVI---ITSCLLLLMLTIVQSEMYLDSNDAEKNLDALVILSCGILAVSKVIRFRIRPAALILNFTSAVEDYNELRDDEKR-VIVRKHAYMARVTSVSMIFFAYFSSILFITVPMLAEKEEKNVVNV-TEES----TSEYPIPSENVMVKIPKNLYFFVFIMEYLMLLFTSTGNLGSDSLFFGITFHLCGQVEILKLDFKRL-----------------------------------------------------------------------------------------------------------ERTREHFNVLTRRHIYLINLANMLIDTISSILAMQLFTSCILICTNGLQFIIAIGNIVMVVKIFMVLASLMVQLFAYSYVSEYLRRQMEGIGDSMYFCNWYDIPKSVTKDIIYVIMRTQNPIFLKAGKFFIVNMESYMSIMKTSMSYLSVLRVM-------------------------------------
>TcOr60
-------------TFRNVFAREKKILTISGFYPLREY----------E-KNYFHFFSGTIQWIISLGMLFSMIIQSVIKRNDLMVLSETLYFLTTHLTFVCKLANLEYHKKLLLDIEDMLKTTRFQKTLSLDEKTGMNEKIRKFNLVAKTFRIVCVWCVVLYVLVPYFDP-----------GK-----SKTLPTPGWFPFNWTD-KYYYGTYFFEVAGISITAHMDSSIDILSWLLVTIASFQCDILKENLKNIYYN---------------------------------------------------------------------------------------------------NYDKEHDIRETFKDCIRHHEEIIKFTTKVEQSFSQGILLQFLCSALVICFTGFLMLVVPVLTFQFANTIMYFCCMMIQLGMYCWYGHEIMTTSDEIGQYFYLANWYDSSLTLRKDFAIFLERAKRPITLTAGGFVVLSLNTFTRILRSSYSYFAVLK---------------------------------------
>TcOr61
-------------DFRAAFAFEKAIFSLSGYYQRQ--------------AGFSSLIICAIASLITIAQFLSMVMQIIVAGNDLTVLSETLLFFMTHFTYMCKLVNLLFYKSKLLHIEDLLSRPRFYGFSQNEL-TIIKDGIEATNTVANLFRIFCVLACIAYGLVPYLDH-------------T---KAMALPLPGWLPYDTTK--YYYPTYFFQMVAVSITASVNSTIDILTWKLITIASVQFDILKRKLKDLDYKLET----------------------------------------------------------------------------------------------------------QFKTCVKHHKEIVNYVKNVEKTFSKGIFIQFFASVIVICFAGFLIIITPVLSMQFLYLTLYFMCMISQVAIYCWYGHYVMTTSDEIGQDFYMSNWYESDVAFRKDIIIFMERVKKPVTFTAGNFITLSLVTLTRILRSSYSYVAVLQ---------------------------------------
>gi|167876336|gb|EDS39719.1|
---------------------TLRCVKLFGFRGGL------------------HNRAHFLAALALVVIN---LPKVAFGLSDIDVAIRSVSELLFQWHIDIRVVLFAAKVPEFEQLVRILRRVYNKVKTLDSNRKLIEDSNRSLDRRSKSYALYVAVAVTIFYWVPVVQTSTIWLRSLG-DNST-TRPKYVMMMEMEFYLDTRGNIWHYLVYALSSIAHYYSAVYFALAGMVIFSCIKSIAALFELVSAKLATLHE---------------------------------------------------------------------------------------------------------KALREELAELVELHVDGLRCIKLLEDIHSLVMMAQMVNCVLIWISMILSIST--RFTSETTSLLVLLIVMTGETYVLCQLATELSEVSLTITDSIWNSHWIKLPVDVRKGLAMMLQRAQKKEGLTAAKFFFMDVERFGRVLQTSYSIYVVLK---------------------------------------
>379_Si_gnF.scaffold01629_62255-192132.pep
----------------RYLRTNKLLLSLLGLWPME--------------SSFNRNIFYCASFDIILFILVPQFTYLFTRMRDLNDLYDSLPTFLGAHIVVFKLFGLRWQTEKMKVLYEDIEQTWKKKCTSAEKE-ILQRYAEKSRSFTIRYAIILYSSMILYMTLPVMPSIIASFMSAN-QTQ-----IYGLLFHVEAVLDTKK--YYYYILLHSYYTTFFMITIPVAVDSMMIAYVQHACGLFQAIGYQLKNVKR---------------------------------------------------------------------------------------------------YPLREDDEHYRTIIDSIVKHKEVLQFVELLTSSYSISFLLLTILNMAVMAFSAVQAINNRDQPTEALRFLTTCISLSMHFLFLSLPGQKLIDHSSNMHESICATNWYAISLRARRLLNLMLVRCKVPCKMTAGKMRVMSLQSFSGV---------------------------------------------------
>gi|383857821|ref|XP_003704402.1|
------------------------------------------------------------------------------REQDIDTMMECVPVSATLLGTMIKMINHNNNRKRFENIFNLMAELWETAETNGEVH-VLNEITEQGSKMGSLYRKSIWGFVMLFLCVPLFYPLLDYVVPLN-ETR-----PKAPLFKLNYLVNTDD--YFYTVYFHIALCCLITVLIVTTIDSLYIVIIHYTCGLFAVCGHQVKKAAEIEGRNSHSRGRNQDLLKRCVI----------------------------------------------------------------------------------------DLLKRCVITHYKAIRFHEYMEESTRMSYLFEVCLNMIGMTVTAVQTVMYFDKPEEAFRIVMFLLGQQFHLYIISLPGQMLIDQSLQLVNDIYFSKWYQMPVQFERTLHIMLIRCSRPCKLTAGGLYEMNIENFGSIVKTSMSYFTVLLSFR------------------------------------
>1_394_Si_gnF.scaffold01629_62255-192132.pep
------MAEQKDIWQSRYYAIPRLYMTLAGLWPYH--------------PIRDRYLRFVPTFIICSIILIPMLLYVSLAMEDLDDLFECMPTILITIIFSFKLASLMANSEKIKVCLKTIEDDWLSLNDKEKA--ILQRHTTYGQNLTIFYAVFMVMTGLLYMFKSIVLI----MIEDT-SNSTKLA-VTKLPFRVEYGSTIDQ--YFYPILVHCYLTVYSHVTATVAADSFYFILIQHACGMFSVVGYMLEHIGEDNDTNFDTKPNKI-------------------------------------------------------------------------------------TKPNKINDNNYKRALYCLRKHLHVIEFAELIESTFTKIFLVSVSLNMIGGSICGIQVLMNLNDAKDIVAPLAIYVAQLTHLFFQFWQAQFLLDYSLAPYESICRSNWYYTSERCKKLLLLIMTRTVSPCRITVGKVATLSIESFGVVNKTTLAFISF-----------------------------------------
>DeugOr47b
-----------------AFNYVRACLSLLGQYPNKK-----------LASLSLYRWINLFIM--CNVLNAFCTMVLALESKNVIDMGEDLVWISGMGLVFIKIFYMHLRCDEIDDIIWDFDYYNRELRPHHTDE-EVFGWQRLCYLIESSLYINCFFLVNFFNAAICLQPLLG---------------EGKLPFHSIWPFQWHHPYMFWFLYIWLAATSQHNLLSILMVDMFGISTFLQTALNLKLLCIEMKKLGE---------------------------------------------------------------------------------------------------------ARFHEEFCRVVRFHQHIIKQVEKANRAFNGAFNAQMMASFSLISISAFETMVAAVDPKMAAKSVLLMVVAFTQLSLWCVSGTLVYTQSLEVAQAAFDIDWHTKALTIQRDISFVILRAQKPLIYVAEPFLPFTLGTYMLVLKNCYRLLALMQ---------------------------------------
>cplu_007267_b1
------------------------------------------------------------------------------------------------------------------------------------------------------------------------------------------------------------------------------------------------------------------------------------------------------------------------------------------------------------------------------------------------------------------------------DGQLLGLVTYVILMTSIFVNCFIISFVGERLKEQSIRVGERAYAAHWYSLPKSFAYDLMLIVIRTSQPVTLSTGKVSDLSLAGFAGVVKTSAAYLNFIRAV-------------------------------------
>DvirOr42a-2__scaffold_10324_residues_813200_to_814999_forward_strand.[27_1438]
--------------SRNATRYLLRCIFLMGIRTPP-K----------GNRFLVYILWSFVLNLCSTFYQPFGFMVGYIAELSPGELLTSLQVAVNALSCSIKVVIVWM-LSRFDQANLTLDEMDKRVLQPSERSK-VHRAVSISNRILLSYMTVYMFCVTCLFLSGLVMG--------------------VPMFQNYYPLNWRAGLQFWIQSFLEYLSLLGASFQNVCVDCYPINYVLILRAHLANFAERLRKLGQDADETPEQR-------------------------------------------------------------------------------------------------QRYEKLVECIQDHKVMLRCCDTLRPVISGTIFVQLLVVGLVLGLTLINIVLFANFGSR-IAALTFLTAVLLETTPFCILCNYLADDCLKLADALFESNWIYQDQRYKKALLQFLQRLQKPIVFMAGNIFTISVATNLNATKFSFSVFTLVKQM-------------------------------------
>DgriOr22c-1_scaffold_15252_residues_200084_to_205213_forward_strand.[1501_3630].sp
------------------FYIPRIPGRFVGIWPQE-------------KRPWFKNLMSAFGLIVVLIGACGETLYGILNLDNLVSALEAFCPGTTKAVCVLKLSIFVIYHRQWFEFVKRLRKMLCANQDDKAQQILID-VSTTANRFTLLLFTSGFTTGTCFVVLPLIMGIYRWSQD-------QPI-QIQLPFNIILPEFATEHHWFPLTYMVLTASSYWTGFIFSFVDGFFVCSCLYISGIFRVVKHDIRSAFAD---------------------------------------------------------------------------------------------------TPSMNAGIRVKLGYIIERHNAIFDLCSELSRQSSVIVLMHFISAAFVLCSTILDIML-NTSSLSGLTYICYIAAALTQLFLYCYGGNHVSDSSLDVAATVYDIEWYKCDARTRKMILMILRRSQRAKTIA-VPFFTPSLPAFSSILSTTGSYITLLKT--------------------------------------
>gi|332018116|gb|EGI58730.1|
-------DKHWNDDITYVFSTHRLFLKGYGLWPLQ-------------KQTVFTKIQWGFCLIAQLMILPCLTTEILWSSQDASSNIESITFFASTSTGLTKNLCLIASQKRLSININAAINDWLSVKDNMETRKIMKKYAVQSKILTFTLLYSLYVCLGMYIAVVIFINLKQIFFTDL-NLVNVNATNWFLLIPSGPLSHLITGPQYAIILTIQIVQSCVLSFLLFTVDSFFFNVTIHLTGQLEVLKNNFKTFTNELN--------------------------------------------------------------------------------------------------LNIKANYRKKFVSLINRHSLLIELYQNLEDTFHFLILYQVVILMILLALT-------------------------------------------------------------------------------------------------------------------------------------------------
>gi|340710833|ref|XP_003393988.1|
-------NEHYKSDSKYVIHIAKTLLTLIGIWPRKDT----------FLDNVKMYTQTVTIFILMCFLLIPHVIYTYFDCEDLTKYMKVIAAQVFSLLAIIKFWTLIFNRREIRFCLNEIEIQYKDVECEEDRM-IMLNCAKIGRYFTMVYLALGYSGALPYIILPLISE---RIVKAD--NTT----QIPLPYLSDYVFVIEDSPIYEITFVVQMCISCIIMTTNYGIYSLIASITMHSCCLFEVTNRRIEKLRN--------------------------------------------------------------------------------------------------------KRDLHDRIADIVQCHLKAIEYSAVIGKSLSFVFLSEMIGCTIVICFLEFGVIMEDHKTFSTITYFVLMTSMFVNVFIISFIGDRLKQESERIGETSYFLPWYDFPLNEAKNVRTIILRTRLPSSLSGAKILDLSLQAFCDVVKTSAAYFNVLRAM-------------------------------------
>DeleOr42b2
----------------------YRAMWLIGWIPPK--------------EGVLRYVYLFWTCVPFAFGVFYLIISYVQEFKNFGEFLTSLQVCINVYGASVKSTITYLFLWRLRKTEMLLDALDRRLNGDSDHQKI-HNMVARCNYAFLIYSFIYCGYAGSTFLSYALS--------------------GRPPWSVYNPFDWRDGLSLWIQAIFEYITMSFAVLQDQLSDTYPLMFTIQFRAHMDILKDHVRNLRTDPKR-----------------------------------------------------------------------------------------------DPKRSEADNYQDLVKCVMDHKMILRWCDMIRPMISRTIFVQFALIGSVLGLTLVNVFFFSNFWKG-VASLLFVITILLQTFPFCYTCNLLIDDAQELANTIFQSNWVDAEPRYKATLVHFMHHVQQPIIFIAGGIFPISMNSNISVAKFAFSIITIVRQM-------------------------------------
>CpluG2R504O04D6C44
----------------------------------------------------------CTCISLSLLLIWPLVLSIIEHRNNLLVVIKSVIVIGGILNYVGKVIVVRIYQKELQLLNSTLEEFVANA-NAEER-KILQKYVNKCWKF---------------------------------------------------------------------------------------------------------------------------------------------------------------------------------------------------------------------------------------------------------------------------------------------------------------------------------------------------------------------------------------------------------------------
>DeugOr19b
---------KVKADSTRALVNHWRIFRLIGVHPPSKD----------TMWGRNYTLYSIVWNVTFHLFIWLSFSVNFLLSNSLETFCESLCVAMPHTLYMLKLFNVYWTRNELLHSNRVFRYLDRRLVSSDEF-RIVNEGVQKAEFIFRIISHGVVVIVALAIFYISVAS------------------EPTLMYPSWIPWNWKDSTLCLPTIILHSSAITETALTVLSLSTYPGTYLILVSAHTKALAFRVSKLGYG--------------------------------------------------------------------------------------------------------------LNGYIKDHQIILRLFKSLERSLSMTCFLQFVCTASAQCTICYFLLFEQVGIMRFANMAMLLVAFTTETILLCYTAELLCKEGESLLTAVYSSNWLDQSVRFRRHLLLMLVRCKKPLILVSGAIVPVSMKTFMLVIKGAYTMLTLLNEMR------------------------------------
>PbOr217FIX
-----------------VMQFPFKVLTVAGCWPPISS----------LCKRTVYNAYTVFVCLLLLTFMLPQFMDIVLIVDNPDDFTETFYVMLAMVIACCKMFSLLLNRKNIEIFTDTLVEKPFKPLEPDEIE-IRQKYNNIIQTYSMCYTIMIETTCACMNLTSLFTDF----------------RKGDLAYREWLPYECSG-VIYYLIYFRQIISLTAASIVNVACDVTICGLLLHIYCQIEMLECRLKKSVRNR----------------------------------------------------------------------------------------------------------RSDLGECARQHDRIYKFAYMINEKFKFIIIIQFTASMLVMCFNLYQLAK-KTLSAEYIPLILYTLCMCLQVFIYCWYGNEIKLKSIQFADNIFGMDWVTARQENKKILIIIMNRCLTPIEFTSAHIITVNLDTFVKLLKTSYSVYNILTHM-------------------------------------
>NvOr218
--------QRKSYDFLSISSSHLTFMRLSSFLPLKGK----------SFFHPLSLLLQLWDHFIVIGYNVMWQGYGIRMIQRGDVEVDFICEDIITVGFTIRYLLLCAKREKLCCLVESCEKLWDLLKDGEVI--FVRQFARKGYYFRNFILINAMLMAALYSVTAPFVR----LPPIE-ANGTE---RKILPFR--FFMDIQKEPAYSIVFAFQSILLQFIDLMIVSTETVSLYLIMMACGYLRSVRNRLLSFKGNDDNTSEKGEAALK----------------------------------------------------------------------------------NDDNTSEKGEAALKFVIDCAHFHQQIMIFCEDIERMTRTLFFFACFCPIYNVSITGIVLFN---NDEDKYKFLPLLCYNFFQFFLCQWAPEHLAVESEDIALAAYSASLPSHREKINRILYFMMMRAQKPVQLTAGGFVDLSIETFGAMTKSAFSFFMVLRKFR------------------------------------
>gi|312380156|gb|EFR26238.1|
---------------------------------------------------------------------------------------------------------------------------------------------------------------------------------------------------------------------------------------------------------------------------------------------------------------------------------------------------------------------------------------------------------------------------------------------AAILQMLIQCGLGTLIEMRCDQFTTKLCAISWLRMERTEQKMYQFVVASAQQPARLTCGGIGVINMNLFLA----------------------------------------------------
>NvOr137
---------------RRYFVLNKALLRSTGLWPYED-------------RRKKLYIRTFVNLILGICVIFPQIVRIYNYFGNMNMVLEHAAVLMYITSIYLKFLTSVYYEEKLRVVYDNIAKNWQVIKDENEINILIQ-YSENGRLLTIGYTMYIIAAFCSYVFLPIVPVLLDVFNPL---NQTR---SRFYILGGEYFINVE---DYGKVYAFDCLAVIVTVWLISAVDSMYAASIEHCLGLFAIVKLRLQTC-----------------------------------------------------------------------------------------------------ICDGQKDECYKMIVRLIRMHKDIIKFTDILESSYSSSFLILVGINVIFLSFECIIVLTRFGQAMEMMRYSMIMVGIVVHLFYISWPGQKLIDFSLGLFQDAYLNEWYTCPTRAQKLLGLMTLRCSKPCQLTAGGMYVMNFSNFAKIVKTSMSYMTVLASFR------------------------------------
>NvOr134
----------------KYFIHNKRFQMALGVWPYQ--------------NRVKNLSICGVLLLVMFGMLIPQLLRLRTYLGDIDKSMENIFILLYTFGIYIKLFTAHIAENKMKILYESTAKNFETYTDEAEK-KIMKQYSERGRLITLAFLIYMVLALILFVMLPLYPIIMDATIPLD-LPR-----PRISVLNGDYLVDEND--YYFQIYVFDSIACTLTVFIMCSTDPMYAAIVEHCLGLFSICKYRLKNFNK------------------------------------------------------------------------------------------------------------YAALVRAILLHKEILKYTQIIQTSYSLYFLLEMGVTVGILTATSVIIVMKLERPLDCLRYFLVFIGLLVHIFYLTWPGQKLIDFSGDIFQDTYLNDWYKSSLKCQNLLRFMSLRCSRPCELSGCGLYVMNLINFAAILKSSASYITVFSSV-------------------------------------
>NvOr135
----------------RYFIINNTCMKLLGIWPYS--------------SHVKNYLRRCGLGLFLLSCYLPQFIPLYMYFGDMDQMIQNIGVILYVFGTSVKLITGVTAKDRMKIVYEKTARDFQTIVDKEERN-ILFEYSERGRTLSITFIIYMWIALAIYVGLPMGPLVLDYFIPLQ--NGSR---ERGFVWKGEYLVDPDK--YYLTIYAVELFSSVLSVTILSSVGPMYQAIVEHCLGLFVIVKFRLQICTRGGKKAEE----------------------------------------------------------------------------------------------KKAEEESYRLIVKIIRLHNDIIEFTRIIEASYTSYFFIEMDITISLVTLISVNLISRLDYLFDSIRHIFILLGVMIHMFYLTWPSQKMINHSTDLFHDTYSNEWYNCSIRCQNLLKFVALRCVEPSQLTARGLYVMNFENYASLVKTSASYITVLLSFR------------------------------------
>NvOr132
---------------SRYFVYNKRFQTALGVWPYQ--------------SRVKNAIICGFLLLVMIALVVPQIIRLKMYIGDKDKSMENVFGLFYIFAIYVKLFTAVYAEDRLKILYESTARNFQIYTDKMEKK-ILHENSERGRLITLVFIMYMMTALIVFILLPMYPIMTDVIVPLD-HPR-----ARMFILNGDYLVDRDE--YYFQIYVFESTSAALTVFILCSTDPMYAAIVEHCLGLFCICKYRLNNFNK------------------------------------------------------------------------------------------------KANAESQVDEYAYTALVEAIQLHKNILKYTKIIQTSYSLYFLLEMGATMGLLTSTSIIIVMKLYRPLDCIRYFLVLIGLLLHIFFLSWPGQKLINVSGDIFQDTYHNDWYESSLRCQRLLRFMSLNCSKPCQLSGGGLYVMNFVNFARILKTSASYITVFSS--------------------------------------
>NvOr133
----------------RYFIHNKRFQKALGVWPYQ--------------SRAKNIVVCGLLLLLMLGMLLPQIVRLKKYAGDSDKMMENIFILFYIFGIYIKLFTAVYAENRLKVLYESTAKNFQIYTGEAER-RILYEYSERGRLLTLAFIVYMLPAVTVYVMLPMCPIIMDAAKPLD-HPR-----YRMFILNGDYLVDEYD--YYFYIYAFDSMAAIVTVAIMCATDPMYAAIVEHCLGLFSICKLRLKNFNK--------------------------------------------------------------------------------------------------------DEYAYAALVKVVQLHKDIFKYTEIMQASYSLYFLLEMGVTMGVVVCNSVIIVMKLSQPLELVRWSLVLIGGLLHIFFLTWPGQKLINFSGDIFQDTYLNDWYESSLRCQKLLKFMSLRCLKPCELSGGGLYVMNFINFATILKTSASYITVFSS--------------------------------------
>NvOr130
---------------SRYFVFNKRFQMALGIWPYQ--------------SRVKNSITYAGLVLVMIIMLIPQFIRLNTYLGDIEKTMENIFIFFYVFGIFVKLFTAHFAEDKLKILYESTAKNFETYTDAVEA-EIMKRYSERGRLLTFVFLLYMISAVAVSVVLPMCPIVLD-STDP----LDQPR-PRMFILNGEYIVDKYE--YYFQIYTLDIISVFLMICILCATDPMYAAIVEHCLGLFSICKYRLRNFNK------------------------------------------------------------------------------------------------------------YAALVRAILLHKDIIKFTEIIQTSYSLYFLLEMGATIGILTSSSVVVVMKLKQPLELLRWSLFLFGVILHIFFLTWPGQKLIDFSSDIFQEAYLNDWYKSSLKCQNLLKFMSLRCSRPCELSGGGLYIMNFINFATILKTSASYITVFSSV-------------------------------------
>NvOr237PSE
-------SSKELAKYRKYAQNARNLLLPVGLWPYE-------------SSGFIYRFLSVFAGMSLVLLSYTALNYCFINVTDITKVTRSFSWCISIWTMLMKIVLFVVHRDRLLDINETLSKTFERELKSFGLESVM---LQRLSVFTGVYYTMVVALAMAFSLFAVIPL----------------------IF---MITDRXFGVIYYLIYAYEALLAFLFFCVGCGTDTAFGFWVFQICGQLRILAVKFSKLE------------------------------------------------------------------------------------------------------------YAAGLKECLEKHEMLLRCRDHLQRVFGFLVIWLYVTISIVLCEYIYKMSKMLSFW-QSV-MIFTFATKFLQAFTYAYCGSIIDIESEKLLYAIYDCHWPGGDRRIMSDVLSLL--THKSMALRSYNFFIVSMEMFMKIVNAAVSYFFLLRTF-------------------------------------
>DbiaOr74a
------------------------------AWPLEAG----------RWTVFLDRVLIFLGFLVFCEH---NFHYLIANWQDMDNLLTGMPTYLILVEMQIRCFQLAWHKDRFRGLLQRFYEEIYVAEESEPH---LFARIQRQMRATRLNSTVYLLALFNFLLVPVTNVIYH---------------RREMLYKQVYPFDNTKLQFFIPLLGLNFWVGFVITSMLFGELNVMGELMMHLNARYVQLGQDLRRS-----------------------------------------------------------------------------------------------------------SSYRRALTHVLRRNAALRNFGQRMEEEFSLRIFVMFAFSAGLLCALFFKAFT---NPWGNVAYIVWFLAKFMELLALGMLGSILLKTTDELGMMYYTADWEQVNVKLMKLVTLAIQLNSRPFFITGLNYFRVSLTAVLK----------------------------------------------------
>PbOr88NC
----------------WAVKLNRLGLELVGLWPKNDV----------IKNKFASDLRMAIIFIIVTFVGIPLTCSLIRVWGDMMLVVDNLQITLPLLVVSLKLVIMRWKQTALVSIIKMMAEDWMELKTTKERD-VMMRQAQIARTIVISGYILMVLAFIVVIVLPYFGLSL----RHL-TNLTDP--GKPLPLQTYYFYNIDKSPQFELTYIVQAITIFLAAVTYTSVDAFLGLAILHFSGQLENFKGRISGLIS--------------------------------------------------------------------------------------------------------------------------------------------------------------------------------------------------------------------------------------------------------------------------------------------------------
>NvOr139
---------------QHYFSVNKALLKSTGLWPYE-------------SRRRKFCIRTFINLILGVFVIFPQLVRIYNYFGNMDMVLEHAAILLFILTTYLKFLTSVYYEEKLKVVYDNIAKNWQAIKDENEV-NILSQYSESGWFLTISYIMYIVIAASAYSLLPMAPVLLD-MIDPL--NETR---PRLYILGGEYFIDNVE--DYGKVYAFELVPAAVTVWLICAVDSMYAASIEHCLGLLAIVKLRLQMCTQ--------------------------------------------------------------------------------------------------------KDVSYRLIVQLIRLHKDIINFTDILESSYSSSFLILVGVNVLFLSFECIIVLTRFGQTMELIRYSMIMVGIVVHLFYLSWPGQKLTDLSIGLFQDAYLNEWYTCSTRAQKLLNLMILRCSKPCQLTAGGIYVMNFSNFAKIVKTSMSYMTVFASFR------------------------------------
>AaOR87
------------------------------------------------------------------------------------------------------------------------------------------------------------------------------------------------------------------------------------------------------------------------------------------------------------------------------------------------------------------------FKNLQQHIPQKIMRHIELLEKIQDFKPLVELFFFVLYFHAMALIGTYIFVILQ-TDFSIGSAMILMALTAYFAKCYFWCWVISSFQEVNELIALNIMQLITHLKYIELRTMLMIMMIRTQSSAQFSCGGLSIISVELFGNLLNVSYSVITFLLNI-------------------------------------
>gi|294828838|gb|ADF42901.1|
------------------------------FWAYL------------RERKWLSYL---LGCIPVTVLNVFQFMNLFHSGGTMNKIIIDGYFTVLYFNLVLRTTFLLTNRSKFEQFFEGIAAEYAKLEKRNDIRLLLEQLTRRARILSKSNLWLGAFISACFVTYPLFSP------------------DSGLPYGVYVPVNMQSSPTYEIVFFLQVYLTFPACCMYIPFTSFYCTCTLFGLVRIAALKESLERLHQFSSE---------------------------------------------------------------------------------------------------------AKVKECLQYHKKIIKYIRDLNELVTFIFLLELLSFGMMLCALLFLLST-SNQLAQMVMIGSYIFMILSQMYALYWHSNDVLEQSLKIADSLYNGNWLKFSTPVKKLMILMIARAQRPLVIKVGNVYPMTLEMFQKLINASYSYFTLLRRV-------------------------------------
>389_Si_gnF.scaffold01629_62255-192132.pep
----------------QHYKINQLFMSWIGQWPEQ--------------STFKRFLLSVHLLFTVSSQFCLLVLGLVTAWQDWNLVIECSSAIIIHLVCIIKYLNFLFNNRKFKSLFNQMKSSWKLATFDAQMQ-ILTTYTNEGKTMIKVYTVILYSSMILYMTLPVMPSIIASFMSAN-QTQ-----IYGLLFHVEAVLDTKK--YYYYILLHSYYTTFFMITIPVAVDSMMIAYVQHACGLFQAIGYQLKNVKR---------------------------------------------------------------------------------------------------YPLREDDEHYRTIIDSIVKHKEVLQFVELLTSSYSISFLLLTILNMAVMAFSAVQAINNRDQPTEALRFLTTCISLSMHFLFLSLPGQKLIDHSSNMHESICATNWYAISLRARRLLNLMLVRCKVPCKMTAGKMRVMSLQSFSGVMQASMSYFTVLTSV-------------------------------------
>DficOr23a1
----------------EYFRDQLVVWRTVGALDLS-----------------EGNFWSWAMLLNVIVCLTPFLTMMLFSFEDPVDNILNLSMTITSMSAIVKFSLYVANLTKLSEIQWLIGRLDEKISGEYEV-KRHQAMAKHLQRISKIFLVTYGMLFTNAAFSFLLEE------------------ERSLPLPMWIPFDWKNSTGYAAALFLQQIGIFIQVLQSYAGDSFPPLALYLLSEQCQLLILRFSKVGYGSKTLKENE--------------------------------------------------------------------------------------------SKTLKENEEDLVNCIRNQNTLYRLMEAIHGLISYPMFVQLFVIGINVAVACFGLVFYVVSFSDRAYFLCFLMALILQSFPLCYYGTVLEESFAELHYAVFCSNWVDQSMKYKKLMLIISERTKRKQLLLAGNLVPIHLSTFVACWKGAYTFFTLM----------------------------------------
>gi|167868705|gb|EDS32088.1|
----------------------------------------------------------------------------------------------------------------------------------------------------------------------------------------------------------------------------------------------------------------------------------------------------------------------------------------------------------VQELNSVMTHPKPDQTAIRDHLNRIVKLHQLLNEYEAMLEDLYNVLILGKVGLNFFGIIIAIVVILKSNDRMAY-----IFFALMFEQLTQVCLMGTIVTVQNEQLLGHIYDINWYLVPAD-------------------------------------------------------------------------------------
>DyakOr46aB__chr2L_residues_18659200_to_18662927_forward_strand.[501_3228].sp
----------------DFYKYQVWYFQILGVWQLPTA----------DHQRRFQSMRFGFILVILFIMLLLFSFELLNNISHVREILKVFFMFATEISCMAKLLHLKWKSRELAGLVDMMLSPEFGVKSEQERQ-LLESDRVAVVRMRNFYGILSLGAAGLILVVPCFDN------------------FGELPLAMLEVCSIEGWICYWLQYLFHTMCLLPTCVLNITYDSVAYSLLCFLKVQLQMLVLRLKKLGPVIEPQ------------------------------------------------------------------------------------------------PQGNEKIAMKLRQSAAYYNRIVRFKDLVELFIKGPGSVQLMCSVLVLVSNLYDMSTMNGDAIFMVKTCIYQLVMLWQIFIICYASNEVTVQSSRLCHSIYSSQWTGWSKANRRIVLLMMQRFNSPMLLTFNPTFTFSLEAFGSIVNCSYSYFALLKRV-------------------------------------
>gi|357619777|gb|EHJ72221.1|
--------------------------------PNR-E----------NIQTRFKVIFSVI-AINGVMLYWF-LLYLCICNHDMYNVSRNLTIGILVTLFFFKSFYVTNKTHRFAQLLEKISNDLLKGNDMDDSQEIYEKYIKLGKLGQTCWIFIPILLTSQFPIYAGVSTIY----ESL-KTDTG---QKYMIHEMDLKYDKQDSPIYELTFAYHLITCLTLSPNFAGFDGSFCIATNHLRLKLKLLAHKVERAFKDAKN------------------------------------------------------------------------------------------------DAKNKWELHTMIKETIRDHQEALSFYEDLQEVYGSWLFTVFAVTSLLISLNIYQIYLSERVD---PKYAIFAISGIIHMFAPCYFASNLMKTSEELSLDLYSVEWEVWYPAVTKQLIFMIAKSQQTLILTGNGIVYFNMQLFISL---------------------------------------------------
>389_Si_gnF.scaffold01224_363367-449963.pep
--------------------------------------------------------------IVLFYAIMPTTINTIRAWGNVIRMVEGIATTNFCMLALCKIFGTWYHRKTLRTLMTSIMIDWTSKNN-EERNTMLHI-TRRGRILCITCYAMMIILISFFINSNLIKI-FR----NI-SQP-----QRTLVYPFNYFYNSQKSPNYEITCLFQLIAGACSCFINSTIDVFISLLLLHICAQLINLRTALNNLVDKLAE----------------------------------------------------------------------------------------------------SSSFKKGLAEITTRHEHLIRNTKIVNNCYSIILFLHMFATTFQLCFKSFQFFTIDVPIITKIYALLYFIYELMHLYIYCYSAERLLTESVNMMHGAYECKWYDLPSKDAKNLIFMIRRSAIPFRLKAGKFGTFSIEMFGNTVKTSMGYLSLLLTL-------------------------------------
>370_Si_gnF.scaffold00330_12820-264637.pep
-------------------RLVRFGLHVYGIRPYV-------------TSTVVFRLYWIIMLS---TAQVFQYRYVVMHMDDFSEYMDGVSSAMASSLLYIKLIILWTHERTLFDILQMIAVDWKNCVLTDCSLRITTNKAKLSHRFSNWIIGXQLTAIVLYSCGVLAVNAG--NVQRM------NVXARKHILKMKLPFQIDTSPIYMLVTILEFLHLXMGGCGISMVNSLIVTLILHIGGQIDIHRDWLLNAFFK--------------------------------------------------------------------------------------------------------------MKALITKHQQIIMFXENIKNLYTYIALMLFVSDILIICCLGFIIVTSIGDDQMLVKSILFYVVINLEAFIFCYAGEYLSVKSKSIGDAAYESLWYDLSPSENRILLFLIMRSQKQLTITVGKFMNLSLQQFANV---------------------------------------------------
>DrhoOr94a
-----------PKDRIEAMRLILRVMQLFGLWPWSLE-------------WFIKRNYRFLLHLPITFTFIGLMWLEAFISSNLEQAGQVLYMSITEMALVIKILSIWYHRTEAWQLMHELQHSPNQLRNHEEL-DFWRRKQRFFKWFFYIYILISLGVVYSGCTGVLFLE------------------DYELPFAYYVPFEWRNERRYWFAYGYDMAGMTLTCISNITLDTLGCYFLFHTSLLYRLLGLRLRGLKNIDD---------------------------------------------------------------------------------------------------DDDSYFGQELRGIFKLHQSVRXLTLICQKIVSPYILSQIILSALIICFSGYRLQHVRDNPGQFIAMLQFVSVMILQIFLPCYYGNEITVYANQLTNEVYHTNWLQCRPPIRKLLNTYMEHLKRPVTIRAGNFFAVGLPIFV-----------------------------------------------------
>AmOr134
--------------FDKHYYSYRTVLKIIGLWPYN--------------NSIYVWIQRLWISALFLGNIIFQIVLLLRSKITVRNCILILSTTCPLIIISLRYICFILFFPMIKYLFHHMRMEENIIQDSIEA-QIRMKYIGDSRHMIEIFLWMAYANITLYSILGLYLIIF--IMPLN-ESP-----IRMLHYV--TLFSVNGTIYFYILCLDFLFVIIFGFLSIICTETIIGIYIYHTGVLFKIISHRIQKIITYLTIIDLSSKQIDSKLAEL------------------------------------------------------------------------------------------------------------------------------------LVNAITIKKDQLEILISLIIFTNQLVFIFLCNHTAQILINNSEEFFYELYISVWYFVPLKIQKILLLIMIRSSTACMFHIFGVFVSCHAGFTTMLSTSFSYFTLMYSI-------------------------------------
>DeleOr24a
---------------RHYFVVPKFALSLIGFYPEQ-------------KRTLLIKLWSFFNFFILTYGCYAEYYGIHYVPINIATALDALCPVASSILSLVKMVAIWWYQDELKSLIQRVRFLTEQQRSKRKLGYK-KRFYTLATRLTFLLLCCGFCTSTSYSVRHLLENILR----RA-HGKEW---IYETPFKMMFPDILLRLPLYPITYILVHWHGYITVVCFVGADGFFLGFCLYFTVLLLCLRDDVGDLLE----------------------------------------------------------------------------------------------NIEVSLSEQQEARIVREMEILVDRHNEVAELTQRLSGVMVEITLAHFVTSSLIIGTSVVDILLFSGL--GIIVYVVYTCAVGTEILLYCLGGSYIMEACSDLASSTFSSHWYGHSVRVQKMALLMVARAQKVLTIKI-PFFSPSLETLTSILRFTGSLIAL-----------------------------------------
>SlitOR1
----TTLNSEKPEHYIHYIEMPLKLVACWDLFPNSAT----------EKRKIFNDIYLGIVLFVLTHIPMVLTVHLYTEWQDIMSSLGTIADALPLLVSLVIVAYYAIYRRNLYELLNYLDKNFKYRSARGLTNMTMEQSCMTARRFGRIYTACTMFSVTMYATLPVIVHLW-----------------TKEPIQSWIYMDVTQPPFFEFVFMLSCLAQMYVGLAMGQFGVFFASNSILICEQLDLLCCSLRNARYTALLQRGVKHAALVASHSDIQRDEDHYIYN--------------------------------------------------------------------------------------------------------------------------------------------------------------------------------------------------------------------------------------------------------------------------
>DeleOr71a
--------------------PVRRLTGILSWWSLWPS----------VARPNWNSWQGYLLHVPFTLLFVVLLWVEALMSRDIEHTADVLLICLTTTALGAKTVNNWKYAHVAQAILTEWSTSDLFELRCKQEVDVWKFEHRRFSRVFICYAMCSVGVIPFVVIKCLFDI------------------PNQLPFWMWMPFDFQQPGLFWLPFIYQAITIPVICICNITMDAVNWYMMLHLSLCLRMLGKRLSSLRHDDEKLR-------------------------------------------------------------------------------------------------DDEKLREKFVELVHIHKRLKQQALDIETFISKSTFTQILVSSLTICFTIYSVQMSMQDLGKFAGMIQYLLSMIMQIMLPSIYGNGVIDSASVLTQSMYNSDWPDMNAEMRRLVLMFMVYLNRPMSLKAGGFFRVGLMLFTKTINQSYSLLALLLNM-------------------------------------
>DanaOr65aL2__scaffold_12916_residues_4972831_to_4975166_forward_strand.[501_1930].sp
-------------------------MKAFGFYMNSE-----------AHCKRFLLAWNYFFVAMMSVTMISFCYGLFESLDDIVLLGRDLAFTIAFFFVMFKMIHFWINADKIDQIIDDLEKFYRWETKSPVQKEILS--IKRWHFLVPAALGTWLFLVTSFNLIMVSTPFW--------------VESQKLPFHVAYPFNPSKHPTHALVFISQGYITIYSLIWIVFGEFLSGSIYVELTSSLKVLCIELRSLH------------------------------------------------------------------------------------------------------------FDREVNRLALFHQQIICLVDRANQVFNGALTMQLVVNFLLISLAGFEAMVSRHDSEVVAEYMVLIVMALGHLSCWSKFGDFLSQESMEVAVAAYEAYDPTGNKSVHQRLGLIILRAQKPLAIASRFLPPFNLVNNLAVLNQCYRIFTFLMQT-------------------------------------
>PbOr368PC
----------------ZEYNFNKILLSHLGFZPFZ--------------SKLVRSLLPICYLVLQISCYPLLILMLYGHWKNARLVFSKAATKLFZLLTIFKLFNNFWNHDKIRCLYEIIENHWNTFTNEFEM-RILKDYSIISRKFTIFYSXLMYSMLLIFFMTPLTSILFDIVRPLN-ESR-----VRFFAVSIEWRIDKDK-------YFVXNMSIIVTGVIIMIVDIMHVTCTVHACL--------------------------------------------------------------------------------------------------------CINTKLDHQELDYXKEILYHEYVICLKKYQIALEFVDILNLMYRTVALIMLLLTGATVSLVGIRIVYVLDQLEKVMRFVLVIIGMLIQLLILYYSGQKLIDKSQNVFY--------------------------------------------------------------------------------------------------
>DmojOr19a__scaffold_6473_residues_11765505_to_11767668_reverse_strand.[501_1667].sp
-------------DSTRAFRYQWYFWRCIGLHPPAE-------------DSFWARHYRAWSIVVPMICMPLSFYMECLHSRSLTAFCEAFYLAAVTFVQQMKLINVIRVRGHLLELQVIMRQLDGRLQSAPEREAI-RDKIDESEKICRYVLQLFLSAVVSGCCFAACSA------------------ERQLPFPSWMPWDYQESQIYALTFVVQSLGILALAVICASNDTYPLVYLIMVAAHCKALALRIAKLGHNALSQEQTH----------------------------------------------------------------------------------------------SQEQTHQQLLACIQDHQTILQLLKILNTSMSSACIIQFVCTATSLCTLSYIVIYIEMSFFRLCHVFSLLTSITIETLLICYASEQVTHEGGQMAIAIYDTNWIDQPVRFRRTLVLMLMRSQRPICIVAGNILPVRMTTLLSVIKGAYTMFTLLKE--------------------------------------
>389_Si_gnF.scaffold05285_6032-497272.pep
---------------DRYYDISKRYLRWIGQWPSQ--------------KPKESLFFFIFILFFDANVIVAQVARF-FVCDNMQCIFETLPPHLLAVIVPVKIFVYRFNRRKVRSLNDRLFLDWNMLKTEKERD-IMRKYAATGRWYVSIYGLYIYISTVSFTSTSLAPRILDIVFPLN-TSR-----PIMLPYPAYYYVDENE--YFYYIFLHMIISSTIIVTAIVAHDCMFFTYIEHNCALFAIVRYRFDQVSRERSNMEKSAINYPDYMY----------------------------------------------------------------------------------------YMYHKNVAISVYAHQKALQYAKLLEDTFSIAFAIQLLLITLCLSITLVQL----HDSAEALRYIVFIMAQLFHLFCFSFQGQKLINHSLETCDDIYHSLWYKIPVKEQRMLLFVMRKSIEATALTAGKIYVFSLENFTTVVQSSMSYFTLLSS--------------------------------------
>gi|167868636|gb|EDS32019.1|
------------------------------------------------------------------------------------------------------MYTFVIVRKKVVEIHEMVEYFDSMLLNDMDVQDSLVENAMLTKFIIQMTSRIFPSMSMTLMFVPLFYSLI----------------TSNLLLPYGFEITHSDTWVYAINWAYQASCSFYVVVITVTTESTFVLFLLTACGQIDTLITLTNQLNSKINSE-----------------------------------------------------------------------------------------LNSKINSEESEEEIALQVKRIVKLHQHHKLYIKKVKELFKFYFLIAIASLCSVMTMSMAAVVLVNWYLG-----VIMFWFSSCQILFGCVLGTHWQIKNEQLLVKIASFDWYKLSTKNKKMILMFLKASQTYTDLSAI-LFPLNIGSYVQIHKKVYSMFMLLVNVK------------------------------------
>H_TcOr94
-------------------KFTRKNMQISLIWPREFE----------EINPGKWYYIRIVIFLITYGVFPFCFLHAVVVIHNLIRISEDIGAVVSNIGISYMAIIYVQQQNQIAYLLKDLSDFKDFGKPPFFE-----EENKRLNFWSICTFIYPTCGASLYNLSKILEKSECNKINEE-NGL--PA-TCGFIFPIWVPFNINYFPLFHIMLISTWFCTTMFVRLHLSISYNAFEIAHHIILRIKHLNGMIITC--------------------------------------------------------------------------HLSISYNAFEIAHHIILRIKHLNGMIITDCQDYKISRQKFTTCVLYYKQILDLSNRLNQSFSSIMFVHFTMTSAVCGCLEKQFV--D---GEYVGGFIHLVGWIISLFIASVGGQDLVNASQSISEAIWSSKWYLADIRLKKDVLFMLMRSQKDLHMSVGSFGVLSYAFFVSVLKMSYSILAMLTS--------------------------------------
>DgriOr85f__scaffold_14906_residues_3679486_to_3681733_forward_strand.[501_1748].sp
-----------SYSYEDFLWLPKFSYYICGYEILEAM----------TRRRILMQLFHWTCVVSHVCCVVTMLKRL-IEWDDFLLIARYTMQFTYVINSNIKYV-VVLQKQAIRRLNGKLAALYPESKQARIDYSVNDHYPRPLRVFVAVYCISSVLVIGQPVLMSVFIYI-------R---------TNHYPYLHFYPYDPQQDPKYFAINIVEWLHSDLMIVSNLSTDLWLVHFEMQICMHLDYIARSLEN----------------------------------------------------------------------------------------------------------------KFISQLVDRHDQLLNLQEDINRIFGGSLLLNLLTTAMLFCNMAVCA-QIQGLSLDGITLAGFMITTSSQLYLVCCYGEMVQLFSSNISHAAYNNNWSDATSAYKKSLVNIILRAQRPAELSAMGYMRISLNTFKEVMSLAYRVYML-----------------------------------------
>H_TcOr97
-------------------NMTRKVLRYSLLWPKTNE----------ELNPGIEYQFSVLGFFLVTGVLVLCTIRFFITIKAVHEVAEVLAILIASYGSYYMICAHLKNQHKVALLMRDLSVFNNFGKPPNFDK-----RNNQLNFVAKLLALYSFLATIFYNGEQLINKTECKRINKE-KGLSDH--YCGLLAPCWLPFEIDYFPVFHLILIYAFTSGYLLIKMAIHISYNAFEIVSNIVLRIEHLKAMILETFENR-----------------------------------------------------------------------IHISYNAFEIVSNIVLRIEHLKALETFENRNKQVCHKKFLQCILYHIEILDFAARLDDSFFNSMFGHLALTGGICACLEKQIV--SGV--NVVAGTLHFIGWILALFIGCVAGQYLINASEILPSAIWTAKWYDADLELKKKVLFMLARSQKSLFIRAGPFGILCYPLFVTVLKTSYSILCMLTS--------------------------------------
>H_TcOr90
----------------------IEVMKYLQLWPQNE-------------RTNLRRRYFIVIFLCSPLHLGLATHLVVCLKDNLVDLSANIAVLSAVTGLTYMLIVFVWSQDKLVHLLAKLDTHEI-FGTPDN---LTK-RSRRLNFYAKLYSYYCYFGIVIYSLVQIIEMPQCRKMNEE-KGLS---EICGMIVPFWAPFDIDWFPLKQIFWLNQLLGIYIIIKGGAAVSITTFEVAQYICLKIKHLNRLLREAFDD----------------------------------------------------------------------------------------------------------VEQKLLHCIRYQQHIIRTNELFNVCFKHCNGCYVVMVGIIIASLLNQILK-----EKSVGALVHFAGWICSFFICCHAGQAVISESLTIPEAALDSHWYEAPVKYKKVLLLLLVRSQKAFNLQATPIGIMSFDLFIALLKTSYSYFTLLH---------------------------------------
>H_TcOr92
-------------------RATLTVLKYSLIWPSEAD----------EMNPGKWYYIRVVTFILFTCPWVLSFMHLIVSIRNNADLSEDVALMVAFTGVYYMTIIYVKKQPKVAFLLRDLSY-FQFGKPPGFDE-----TERILGFLSKLTFCYSVMAVVIYNYIKYRQKPECERMNKL-KGLK---ENCGMLTPTWWPFEINYSPAFQLIFLYIFTSTQVMMKLSLMISFNVLEMAHHIILRINHLKTMIL--------------------------------------------------------------------STQVMMKLSLMISFNVLEMAHHIILRINHLKTLESLDEQDYEASKRKIKTCILYHLEILGFAERMDDCFSNGMFAHLTITAAICGCLEKQFV--DGDNQ--LGSLLHIFGWILALFLACLGGQHLINASETISDAIWSSKWYDADLRLRKDLIFMMARSQVGLYLNVGGFGILSYALFLSVIKMSYSILAMLTS--------------------------------------
>gi|383862385|ref|XP_003706664.1|
---------------------------------------------------------------------------------------------------------------------------------------------------VYFVTAFLFGVITPFAATTCILNIADAVGFYN-LSG-----ERPLTFRIEHFVDVDK--YYYPLMVHSYFGTVAFTAVVVAVDSIIIIFVIHECGLCEILRYRLENCGENHS----------------------------------------------------------------------------------------------IKIPDKKRDIWYQDARSCVLLHRHIIEFADIIENANTMSYFFQLGLNMICVSFTQFQAIVHISTLNQFLRYVSLTISLLCDLLFVSWPGQRLIDYTERIFTYATNNKWYQSSIKARTLLGIMLAKSMKPLQLTACRIYTLNMENFSTVLRTSFSYSTVLCSF-------------------------------------
>AmOr130
--------------FDNQYRIYRIILKIIGLWPYD--------------NSIYVWIQRLCLLSYFFANIIFQIVSLLRSEITLQNSILILSITCPLVLFLLRYIGSIACFPTIKIVFKHIRTEENIVQDSIESQIRMK-LIDDSHHIINIFFWMTYTTIVIFIIYVSYPIILDFMIPLN-E-------SRTHFIYYITTFSHNQSIYLDILDFNFMFTGIFGLLSVACSESITGIYSYYICILLKIVSYRIQKIIM---------------------------------------------------------------------------------------------------------------------------------------------------------NATLIKKNQLEMLFCFTLVAIHLVIIFLNNYNGQIVMNSSQELFDELYNSMWYFMPLKAQKILLLIMLQSTTKHAFNILGLFTPCYAGFSTMLSSSFSYFTLMYSI-------------------------------------
>CfOr242
------------------LDSTFKFLIICGCWRPD-S----------WTSSCKRVIYHMHTVFILVLINTFTLLDIILTVDNPDDFTDNFYMLLAMIVSCCKMLSMLMNRKNIAILTNILTEKPCKPLESNEMEIYHKF-DKGVQANTIHYAILVETTCVCITLTSLLTDF----------------RKRMLTFRAWLPYDYSLPFLYYITYAHQLISLIMGSVLHVACDGLICGLLVHICCQIKILESRLRRIARE--------------------------------------------------------------------------------------------------------------LHDCILQHNRIFDLAFAVNEKFRFTITIQFVVSTLVVCFNLYQLTRTTTTKAKYIQLALYMCSMLTQIFFYCWYGNEVK----------------------------------------------------------------------------------------------------------
>AmOr131
--------------FDKYYHTYRIVLKIIGLWPYN--------------NSVYVWIQRLCISALFLGNIIFQILSLIRSEITLRNCILILSTTCPLIIILLRYISFIIFFPMVKLLFHHICVEENAVQDLIEIQ-IRMKYIGNSRHMIEILLRVTFLTITLFSIFLLYFVTMDFIMPLN---E-----FHRHILLYVTLFSVNRTIYFYILYLNFLFVITFGLLSLICTESIVGLYSYHTGMLFKIISYRIRKIITYLTMFNVSSKQ---------------------------------------------------------------------------------------------------------------------------------------------VNAITIKKDQLEILITLIIFANHLMIMFLCNYNGQILINSNEEFFHELYIPVWYFVPLKVQKILLLIMIRSSMACIFHIFGVFIPCYVGFTTMLSTSFSYFTLIYSI-------------------------------------
>DperOr65bL5___super_43_residues_547481_to_556819_reverse_strand.[501_8839].sp
--------------------LNRDQLKAIGYYPNS-E----------ECSRPGRRNWHLFVMIKATIFFGSVTYAIFESLDNNVEWGRDLAFIIASFFIYFKLIYFLLYAGNVDEVIDGLKECYRWERAGPAAA-GVRS-AKRLHYLIIVWLAFMVVFVLLLVTTPLWT-------------------ELSLPFHAAFPFHWNDPSKHPFTHILIYCLL---------------------------------------------------------------------------------------------------------------------------------------------------------------------------------------------------------------------------------------------------------------------------------------------------------------------------------------------
>DsimOr63a____chr3L_residues_2500868_to_2503726_forward_strand.[501_2359].sp
-----------KRRNYRSIREMIRLSYTVGFNLLDPS----------RCGQVLRIWTIVLSLSSLASLYG-HWQMLARYIHDIPRIGETAGTALQFLTSIAKMWYFLFAHRQIYELLRKARSDLPVIKGIRQQESTMNRYWASTRRQILIYLYSCICVTTNYFINSFVINLYRYFTKPK-GSY-----DLMLPLPSLYPAWEHKGPYYHIQMYLETCSLYICGMCAVSFDGVFIVLCLHSVGLVRSLNQMVEHATSEL------------------------------------------------------------------------------------------------------------YLRCCIYQYQRVANFAAEVNDCFRHITFTQFLLSLFNWGLALFQMSVGTNSSITMIRMTMYLVAAGYQIVVYCYNGQRFATASEEIANAFYQVRWYGESREFRHLIRMMLMRTNRGFRLDVSWFMQMSLPTLMAMVRTSGQYFLLLQNV-------------------------------------
>DpseOr2a__ChXL_group1a_residues_154077_to_156281_forward_strand.[501_1705].sp
-----------ELNTHSAVDYHWRVWQLTGLIRPA------------GISKSLYRTYAIGLNLMVTLLFPLSLLARLILTRSMKELCENLTITITDITANLKFGNVYLVRRHIRSLIQQLDCRALAICDRDELCALVQA-VTTARNTFRTFAWIFVCGTSLSCVRVALAR------------------SRQLLYPAWFGVDWKNSNAFVGIYVYQLFGLIVQAVQNCASDSYPPAYLCLLTGHMRALEVRVARIGCECASGQQSYDQL-----------------------------------------------------------------------------------------------SYDQLLACIQDLTLIHRMHTIIQQILSVPCMAQFACSVAVQCTVAMHFLYVADDRLAMILSVIFFVAVTLEVFVICYFGEKMRTQSEALCNAFYACNWVEQLPRFRRDLLFTLARAQRPSLILAGSYIPLTLETFKEVMHFAYSAFTLLLRA-------------------------------------
>gi|340726426|ref|XP_003401559.1|
-----------------SVRLTSIFMKLVGLWMAT-E----------RSEQRIRDITVGYTLVAIIFAMWLQTTDMYYSWGDFSACLFAACNILSLTMPFIKILVLLAHKEDFFRLIFYLQRKFLHGNYNDYERKIVISCKRKCTFFICFFTLFTLATVASYIINPLVANIGR--------NES----DRVLPFNMWIDLPLTVTPYYEIIFVLQVLSLYHIGISYFCFDNFLCIMNLHVAGQFRVLQYRIANMPDLMDKVKQSG--------------------------------------------------------------------------------------ILNTGSSCLANECYSIFKKYIRQHQALIAYCGKLEEVFSLIILEQVLMFSLLICLDGYQVLMADASTSIRVIFICHILACLCQLLMFTYSCDCIIRESASIATAAYKGPWLVLPMMMRKDLTLIILRSHIPCCLTGKGFFVVSLETYTSVLSTAASYFTLLRQ--------------------------------------
>DmojOr69aB____scaffold_6680_residues_17184783_to_17189265_forward_strand.[1675_2983].sp
-----------------------------------------------AQQSLLQRLWFQFGALNLIYQNVGLLIYLCLAEPTVAQLSETCSVLGLTLVGASNMWMLLHRRCDIESMLAELQLLYPAQGNQSRI-YRIAYYYEKSTRLMRCTAIFFISSFGYYNALPLLQLL-----YEW-LSESQHV-SYKFQSNTWYPWDLPSSASFMTSYLCQALSSLVGVAFIMASQFLLCFFITQMQLHFDALANALRLL--------------------------------------------------------------------------------------------------------------NEELKALLSYHSRLLRLANRINHIFNFTFLINFTTSTIAICMMGFAMVMIN--VASAFKYSVGLLAFLVFTLFICYNGTAFTSAGDKLLPAAFYNNWYEGDLLYRKMLLFFMMRSSESRVLRAYKFTPVSMATYMAILKFSYQLFTFVRA--------------------------------------
>DmirOr49a2
----------KQREYQDFIFFANIMFKTLGYDFLDSL----------SWQKVLLRCYFFLCFACNCYEASFVALRIIQVAGSPSKIMRQALHFFYMLSAEVKFVTLIIYRKRLRTLILGLQELYPTDDSLRRE-YEVNR--YYLPRTTRYVLYFYYFVMALMALGPLLQSXXX----XX-XXXDAQF-LFLRIFPTRLSFRVDTPLGYAVAYIMDFTYSQFIVNVSLGTDLWMMCVSSQICMPFEYLAKKL---------------------------------------------------------------------------------------------------------------ADCEFLCSFVQKHQQILRLHKEVNQMFGILLASNLFTTASLLCCMAFYTV-VQGLNAEGISYMMLFASVAAQFYMVSSYGQRLIDLSFSISMAAYLQNWYDGSIRYKKDLLLIMARAQRPAEISAKGIIVISLDTF------------------------------------------------------
>DmirOr49a1
----------KQREYQDFTFLANIMFKTLGYDFLDSP----------SWQKALLRCYFFVCIASSSYEALFVALECLQVESSPSKIMRRALHFFYMLSAAVKFVTLIIYRKRLRALILSLKELYPADESLRRE-YEVNR--YYLPRSTRYVLYSYYLIMAVMAIGPLLQSFMMYFLKGH-------FP-FLRTFPTQLCFSSDTPLGYAVAYFMDFTYSQFVVNVSVGADLWMMCVSSQICMHFGYLAKKL-----------------------------------------------------------------------------------------------------------EREREDCEFLASLVQKHQLILRLHKEVNQMFGILLASNLFTTASLLCCIGFYTV-VEGRNEEGMSYMIIFAVVSAQFYMVSSYGQRLID---------------------------------------------------------------------------------------------------------
>PbOr199FIX
----------------HTLPLSFALLTYTGYWRPI------------GLTSIKYWAYIVYSIIMLLYSYAFCGLVDCFIFKDLETFIEKFSLCVSVVSVSFKVLNLVVNRDKIVSLTDMLLDKVCIPRNDHEMNI-RRRFDHNAKIITLWFEILNEFCVMFATIVQLRYSI----------------STRTLTLAQWVPYDISSDFAFWATTLHQAIALIVCANASVAHETLISGFMIQTCAQLDILCHRARTLPDMLREIRK-----------------------------------------------------------------------------------------RKHCTSKEEIKAKERIREFIYHHRYVYRLAERVNTVFTVMIFMQFTVSSIVLCLTIYKMLMKNLLSAEFVWISTYLGCMLGQIFLYCWFSNEVTLKSTEVGNAVYEMDWTMLPNELMKSLLVIIIRSKKPIVITSGHIVTLSNESFMKVIKVSYSAFNVLQ---------------------------------------
>NvOr5
-------------KSHYAVQLNRLFLTPIGVWPIGRP----------LVQRLLKRLAIIGCYLLMSYLLVPTALHTFLEEPDPAIKLKLIGPMSFHLMAIGKYVSLVGRTEEISACFEHVEEDWKMYSDKNAKLEMMKRNAKIGRFLIYLCAAFMYGGGFFYHMIMPLERYLQLVAENA-STDNIDVEVRVLSYPIY---GLLAKLDYVTLLLVQFVAGFVLYTITIASCSLAAVFANHVCGQLEIVMSLLRDFVHDNED---------------------------------------------------------------------------------------------------------DKFAEIVQRHLRALNFASRVEKNLNAICFVEFIGCTLNICFLEYYFITENQNTVSTMTYCILLISFIFNIFIFCYIGELLTEQSKKIGEVTYAINWYTLSGKAVDLIMIIMIASCYPARITAGKMVNLSLGSFCNVIKTSATYLNLLRTM-------------------------------------
>DgriOr42b-2_scaffold_15245_residues_8719236_to_8723556_reverse_strand.[1501_2821].sp
----------------------YRAMKFIGWIPPK--------------EGLLRYVYFSWTLMTFAWCTTFLFLGSYITQISPGEFLTSLQVCINAYGSSIKVIIVYSQLWRLIKARDLLDKLDVRCTSLEEREKIHRV-VARCNHVFLIFTIIYCSYGVSTYLSSVLS--------------------GRPPYQLYNPFDWHNGRNLWIVSTLEYLIMAGAVLQDQLSDTYSLVYGLILRTHLELLNGRISKLRTN-------------------------------------------------------------------------------------------------TNPEMTEDENYEELVNCVLDHKLILEYCALIRPVISGTIFVQFLLIGVVLGIALINLFFFSDAWTG-LASAVFIVAILLQTFPFCYICNLVVDDCEDLAHAIFQINWVGSGSRYQSTLFYFLHNVQQPIVFIAGGIFPISMSSNISVTKFAFSVITIVRQM-------------------------------------
>413_Si_gnF.scaffold02694_2287513-2447739.pep
-----KQNEAYISDFRYAVQISVWLLKPIGVWPLFNS----------RLKIALHKALMVIGTFIVLFMVVPWTVYIVKKKLDVFLIIRTICPLLFSTTTSVRYILLLWNQDRLKFCMEHMADDWRCATIAKDRDVML-ANARDGRTFGIISMVFMFSCGGLYYTLPIVMP------NPI-NENNVT--VRLHPSPSELLFDTQASPVYEIVYFLQILSGYTIYSAFSGTCSLIANFVTHVSGQCDLLTTIFEETVDGGEHNSGSIENR---------------------------------------------------------------------------------------------GSIENRIATAITRHMRLLRLVSDVSNLFTEICLVEFINASCNICLIIYYIVTDNEPFMPTFMFGFGLMSIIFNLYMVCYIGDLLKERCQQVGNACYAIEWYRMPYKNAMRLLMPIAMSQYPTTLTAGKMVTMTVTTFSDILKTSMAYFNLLRE--------------------------------------
>399_Si_gnF.scaffold01629_62255-192132.pep
--------ERKNIWQSHFYIVPRAYMSLIGIWPYH--------------AFRVRCLLFVPMFTFSLTIIVPQLLYLLIAAANLDDVFSCTPSMWITIIFSFKLGWLMVNNRKLKTCLKTMEDDWLSLNTDVEK-SILQRHTTYGRYITLTYGVFMQGVGILLILKSVVVMLLEDTSDAT---VSTLVAEAKLPLRVEYGEALDR--YLYPMAIHTYLAVFSHISITIAVDSCYIALIRHACGMFAIVGHTLEHIGKDN----------------------------------------------------------------------------------------------------KVKDDNYNRALDCLRKHLHVIQFAELIESTFTNIFLVSVCLNMIGGSMIGIQVVLNLNDAKDIVEPLAIYIAQLIHLFLQFWPAQFLIDYSVLPYESVCRSNWYYTSGRCRKLLFLIMNRSVLPCRITAGKVVPLTIENFGTVLKTMMSYFTMMRSF-------------------------------------
>gi|379070070|gb|AFC91746.1|
---------------------------------------------------FFYLLATVAIVLYFFNYYASMVLVGCRETGDILAGIMVLSISMNSLIGINKLFYIYRHQDKVQSLVADYVAYDRIAPWPGTSA-LMAELMRSVKKRLILFWTVTMGNAFIFNLQPLVMPSR--------LNL----YDKHVVYGLKFILGITN---YPIAIVNIVACTFFICYITSSIGGLLIVTTGYSEGRLLALSQEMRDLWSDAHK-------------------------------------------------------------------------------------NFEGDSEDKKAAKELNNYVKYRLQVIVKSHAINIDVIKKLEGIFRNAIAVEFILLTAGLSIDLLGGLE----D-----TYIILPFSLMQVGMDCYLGQKLMDACKVFEDAIYDCKWENFDVKNRKTVLLMLKISQRTLSLSAGGVATLSFECLMAMYKAVYSAYTALRST-------------------------------------
>gi|380014556|ref|XP_003691295.1|
-----AIEQNNHSLSNYSVQLNRWFLKPIGAWPPSPT----------KLEKIISFVLIICCYCFICFTVIPCLLHVILEDDSFHEKLKVLGPLSHWLVGGINYTTLLLRNKEIRYCIEHMQRDWKIVTKTEDQQVMIKH-AKIGRYIAVFCAAFMQGGVLSYCAVTAFST----QIVEI-GNETRI--IHMIPCVVYKKIAADTSPTNEIIIASQFVSGFIVNSSAVGAVSIAAVFTAHACGQVNVLMAWIRQFVNHSNIQDK--------------------------------------------------------------------------------------------SNIQDKNVILNDIGEIIRHHLRILSFITGIENVMSGICFMELFKCTVNICMLGYYILTAGHDIQNLIVFSVILFSMIFNIFIICYIGEILTEQCKMIGEAVYMTNWYYLPGKDILNLIQIILRSSMVVKITAYKLVHMSIYTFSNVIKTAFAYLNLLRQM-------------------------------------
>H_TcOr12
-----------KFDWRSMIKMNIVVLRCVGLWPSGEE----------SYKPGVYTIYASTVLTLLLGHIFFQAVNVYFIRNNLSAVTGTIYILLIEILLVFKVYYLVKNMTVLKQLLKMLETEMFQPRNSTQINEIQ-ADMKFWQMLIRFLWVSVMCSNLFWAIYPLVDNAGK---------------EKRFPFLAWYPYDAQKSPYYEITYVYQTISVNYMSSIHVSVDALAGALNVYNGNQFDILCDNLRNLHRLTK---------------------------------------------------------------------------------------------------------GRNFRYCLKHHKHILDFAKKCNNYLNWILFMQFFVSTISIGITMFQLTVVRPFSNEFYSLFTYISAIIGQIFMYCWYGNEVEVKSSKIFYATFESDWIEFSEEVKKELIFFVMRTQKPVKLSALNLFYLNLDSFMRILKTSWSYFALLHQI-------------------------------------
>DmelOr85c__3R_residues_4337449_to_4338754_reverse_strand.[11_1296].sp
------------------MKYAVFFYTSVGIEPYTIS----------KKASLWSHLLFWANVINLSVIVFGEILYLAYSDGKFIDAVTVLSYIGFVIVGMSKMFFIWWKKTDLSDLVKELEHIYPNGKAEEEM-YRLDRYLRSCSRISITYALLYSVLIWTFNLFSIMQFLV----YEK-LL-KIRVVGQTLPYLMYFPWNWHENWTYYVLLFCQNFAGHTSASGQISTDLLLCAVATQVVMHFDYLARVVE-----------------------------------------------------------------------------------------------------KQVLDRDWSENSRFLAKTVQYHQRILRLMDVLNDIFGIPLLLNFMVSTFVICFVGFQMT-VGVPPDIMIKLFLFLFSSLSQVYLICHYGQLIADASSSLSISAYKQNWQNADIRYRRALVFFIARPQRTTYLKATIFMNITRATMTDLLQVSYKFFALLRTM-------------------------------------
>gi|379070018|gb|AFC91720.1|
------------------------------------------------------------------------------------------------------------------------------------------------RAVIKALSVVNALTLILFSLSPVLFM----GLEYK-KSGQI---ELVLPFLIVYPFNPYDIKYWPFVYMHQVWSANLVVTQFAGTDCLFYTCCTSICTQFRLLRHDIETII---------------------------------------------------------------------------------------------------------ENEFLEKFKKLATRHEGIMQSVIQLESIYTKSTLFNFVSSSFLICLTGFNVTSME-----------------------------------------------------------------------------------------------------------------------------------------
>gi|170028664|ref|XP_001842215.1|
----------------AAVPFILRVLRFSGLLGCP--------------RGLLRFGLSF-----LGPWLVIGLPKLICGFGDLGLNVRGYAEVLFMCNIDVRMLVFFWHRRKLAEFVEIVQRAFDKLSSDSSMYKMILKSNQMMDKSAKSYVLYTLGTSGVFLVLPALQS-CGIYFMNH-GNDTV-VPKFVTATHEESGWDVDENIVYYFIHVMLITMHLLLGLRFATIDTMIFCGVRSTILLFRLVSAKLEKLHKFSG--------------------------------------------------------------------------------------------------------LREQFLDVVNLHVDALRCVQILEGIFSFVVMVQLVSTVIIWIAMVLCVS--NNPNANAINLFVLLILITAQSYILCRLGTELTAESFAVATSSYDCQWIQLPADIRSGVGRILQRAQKWEGITAAHFFQLDVERFGAMVQTSYSIFVILR---------------------------------------
>gi|226510899|gb|ACO59976.1|
----------------------------------------------------------------------------------------------------------------------------------------------------------------------------------------------------------------------------------------------------------------------------------------------------------------------------------------------------------------------------------------------------------------------------------------------------------------------------------SNRRTACIMLHKMQYKISLKALGLAAVGVSTMTGILKTTFSYYAFLQ---------------------------------------
>DficOr33a
---------------------YWLYWRLLGLESHH----------------ILNRLLDIVITVFVTFWYPVHLILGLFTLRTLGDVCKSLPITAACFFASFKFICFRIKLSEIKTIEVLFKELDQRAVSREEFEYFDRNTRREANFIWKSFIVAYGLSNLSAMSTVLFGG------------------GHDLLYPAWFPYDVQASLRYWLSVLYQIVGVTLAILQNLANDSYPPMTFCVVAGHVRLLAMRLRRIGHGKKE------------------------------------------------------------------------------------------------KKEDQSLIAKQLIESIEDHRKLMKIVELLRSTMNISQLGQFISSGVNISITLVNILFFAENNFAVTYYGVYFISMVLELFPCCYYGTLISIEMSRLTYAVYSSNWIGMDRGYCRTLLIFMQLTLKEVQIQAGGMIGIGMNAFFATVRLAYSFFTLAMSLR------------------------------------
>DficOr33b
----------------------------EGNYP-------------------YRWILDFIVFFFITFWYPVHIIGLY--NEPVVKVFRSLYFTIEVFFCSFKFVFFRWNMAEIKVTQNLLLELDKRAESDEERSYF-EENSKVANLITKGYLVAGLLSIVTAAAAGFVTT------------------GRNLMYLGWFPYDVKATLYFWISFTYQFVGSTLSIVQNLSNDIYPPITFCVVTGHVRLLAMRLSRIGKDGKKSSADNTREL----------------------------------------------------------------------------------------KKSSADNTRELIKGIEDHRKLMQIIRLLRKTLYFTQLGQFLSTGINISISLVNILFLAENNYSMIYYSVFFAAMFIELFPSCYYGTLMSMEFDKLPYAIFSSNWSGMDRKYCRSLIILMGFMLIPVDIKAAGIVGIDMRAFFSTVRMAYSFFTLAMSFR------------------------------------
>DficOr88a
------------------------------------------------------------------------------------------PVLSITIYFSIRGLMLFLKRKEIIELVNDLDRECPRDLARQLDM-GMDKTYKNFSQRYRFVAIYAHVGGFLFCVMPVAVF----LLTHE--GKDTPVALHEQLLGGWLPFGMRMDPYYFPAWIFDVACTMCGCSFFVTFDNLFNVMQGHLIMHLNHLGRRISELDPRKSVTNETQ---------------------------------------------------------------------------------------------TNETQFFADLRMVVQRQQLLNELFSKYNEIFKVAFLISNFLGAGSLCFYLFMLSE-TSDLVSIAQYVIPTIVLVVFTFEICLRGTQLEQASEGLEWSLSQQEWYLGSQRYRKFYLLWTKYCQRTQKLSAYGLIEVNMVHFTEV---------------------------------------------------
>DtakOr43a
-------------------GINVRMWRYLGVLYPT----------------PGTNWRKFAFVLPVTAMNLMQFVYLLRMWGDLPAFILNMFFFSAIFNALMRTWLVIIKREQFEQFLRRLSTLFHSIFDASDVRDILREAEREARSLAILNLTASFLDIVGALISPIFRE------------------ERAHPFGVALPVNMTRTPVYELVYVAQLPTPLLLSMMYMPFVSLFAGMAIFGKAMLEILVHRLGQIGGEEQS-------------------------------------------------------------------------------------------------EQSEEVRFQMLTSCIGYHSKVMSYVCELNKLVTNIVAAEAIIFGSIICSLLFCLN-IITSPTQVISIVMYILTMLYVLFTYYNRANEIVLQNNRVAEAVYNVPWYSANIRFRKTLLIFLMQTQHPLEIRVGNVYPMTLAMFQSLLNASYSYFTMLR---------------------------------------
>1_411_Si_gnF.scaffold02694_2287513-2447739.pep
-----NIKFTYKSNNDYSLQLTRWFLLPIAAWPRPTT----------TVERISLQAHVFACVFLILIILIPCILYVWLEEKDIQIKLSVMGPLSHWIMGTINYWLLLAHSDDIRECVQHMETDWRMVRGTDDRD-VMLRYAKIGRLVAGFCAVFMQSGTLLFMVAKAVTS----MTVII-GNDTVTM--HPMTCPIYSKFDARFSPANEIMILTQILSCFIVNSITVGACSLAAVFAMHAYGQLSMLFSWLNNLVEDEDKENEFAEQK-----------------------------------------------------------------------------------------DKENEFAEQKLATIVEHHLRVLSFISRIENIMQTICLVELVGCTLNMCLLAYYSITNSDFDAKITSYVIVYLSMAFNIFIFCFIGEILTEQCKNVGEKAYMTNWYELPHKTALGLILIIARSSNVIKITAGKLFHLSIATFGDVIKTSMVYLNILRTM-------------------------------------
>gi|379070052|gb|AFC91737.1|
--------------------------------------------------------------------------------------------------------------------------------------------------------------------------------------------------------------------------------------------------------------------------------------------------------------------------------------------------------------------------------------------YSKILNSLLSPVMFLYVVICSLMICASATLLTKEGTTTMQRMWVAEYLAALIAQLFLYCWHSNEVYFMSESVDRGIYESEWWQCGVGLRRCVVLLGGQLRKTIIFEAGPFTNLTVATFVAILKGSYSYYTLLSN--------------------------------------
>DficOr85f
----------------------TSVVRIMGYDMLEVT----------LSQRILMRLYRFLCLGSHIVCVAFMIFRIMETIDSVTMLMRYGTMVTYVINSDTKYFT-LMQRVAIQSLNSKLAELYPKTTLDRLH---HLVNEHYWPKPIVSVIIIYISSSAMVVVGPIITSMVSYFTSHG-------F-SYMHCYQ-YFEFDPEKQWIYVGIYVLEWLHSTQMVISNIGADIWLVYFQVQIILHFRGIIRSVE----------------------------------------------------------------------------------------------------------------QQFLAKIVDKQVILASLQTDINGIFGRSLLLSLLTTASVLCTVAVYTL-IQGPSLEGFSYVFFIGTSAMQVYLVCYYGQQVLDLVGQVAHAVYNHDFHDASIAYKKILLIIIIRAQQPVQLSAMGYLPISLDTFKQLMSVTYRVITMIRQM-------------------------------------
>DmelOr67b_3L_residues_9601000_to_9603690_reverse_strand.[551_2329].sp
----------------------------LGVNIAPRK----------RSSKYCRLTRILVLIVNLSIIYSLVAFIMENYMISFETYVEAVLLTFQLSVGVVKMFHFQNKVESCSQLVFSTEDLPRKKELLSSVSLILLNNWMIIDRQVMFFFKIVCMPVLYYCVRPYFQYIFDCYIKDK-----DTC-EMTLTYPAIVPYGNYEFPSYVIRFFLLQSGPLWCFFAVFGFNSLFVVLTRYESGLIKVLRFLVQNSTSDILVPKDQRVKYLQCCV---------------------------------------------------------------------------------------------YLQCCVRLFARISSHHNQIENLFKYIILVQCSVSSILICMLLYKISTVEVGWVWMGMIMVYFVTIALEITLYNVSAQKVESQSELLFHDWYNCSWYNESREFKFMIKMMLLFSRRTFVLSVGGFTSLSHKFLVQVFRLSANFFLLLRNM-------------------------------------
>DeugOr22c
-----------------FYKIPRLSGRIVGLWPQRIS----------SGRPWHAHLLFVFAFAVVMVGAVGEVTYGCVHLDNLVVALEAFCPGTTKAMCVLKLWVFFRSNRRWAELIQRLRVMLWQSRREEAQ-RMLVKLATTANRLSLLLLSSGTMTNTAFNLQPLIMGLYRWFFELP---G-----QIELPFNIMLPAFALQPGLFPFTYVLLTASGACTVFAFSFVDGFFVCSCLYICGVFRVVQQDIRRIFAD---------------------------------------------------------------------------------------------------TEAMNAEVRDRLAGVVERHNAIIDFCTDLTRQFTVIVLMHFLSAAFVLCSTILDIML-NTSSLSGLTYICYIIAALTQLFLYCFGGNHVSESSAAVADVLYDIEWYKCDARTRKVILMILRRSQRAKTIA-VPFFTPSLPAFGSILSTAGSYITLLKT--------------------------------------
>400_Si_gnF.scaffold00899_962711-1051965.pep
---------VWNDDIAYEFSTHRTLMQILGIWPLQ-------------KKTVFTIIHWSVIIILQLLSIILIYMDLTEKYGDTGRTMDAIIYISSTVCLILKYSCLAANQRKLAKNINAASDDWLCAKNNEEAYKIMKKHSFESRVYTFVMLYSTYTCGSLYIMSVVVVNIKEIFFQAQ-MNAS--NEDRAYIFPCGSFGDNMTTLQYTMFTIFQIVLLLVVCTAQSITDSFYISLTLHIAGQLKILETKFKNLSSKPD----------------------------------------------------------------------------------------------------NQLYYRKQFIKLVNRHCELRDHNQNVEDTFHLVILYQLVTVTLLLALSGIRILIYNGIYFESAKTGLIINYLFMQSLLYCWGGDFIQRGSTGIFHAMYTTSWYTLPLTLMKDMNFALMRSARSFQLTGGKFFYVNRMAMVYVLRTAASYISFLR---------------------------------------
>DsecOr35a__super_3_residues_1875487_to_1879801_reverse_strand.[1501_2815].sp
------------------LAWPLAVFRLNHIWPLD-P----------STGKWGRYLDKVLAVAMSLAFMQHNLRYLRFSNRNLDAFLTGMPTYLILVEAQIRSLHILLHFEKLQKFLEIFYANIYIDPRKEPE---MFRKVDGKMIINRLVSSMYLAVISLYLIAPVFSII----------NQSK---DFSI-------------------------------------------------------------------------------------------------------------------------------------------------------------------------------------------------------------------------LFY-FQQNPMANYIYAIWFGAKTVELLSLGQIGSDLAFTTDSLSTMYYLTHWEQINLRLLKLINLAIEMNSKPFYVTGLKYFRVSLQAGLKILQASFSYFTFLTSM-------------------------------------
>gi|350405070|ref|XP_003487314.1|
------------------IHITWLSVVITLCWPLPID----------RNKIFCFKILQICSIISACLLFLPMLYFCYVHFDDLIATSSCVCLTIGVSQNIFQTIVCCVKHVSLQRIVEEMIVCIKEAEQY-ER-EIFYKYIKKCYVFCGCSIACTYVTAVGFSLRPAILP-------------------VPFPFDVEYPFPVNYTSVYIIIYMQHVCVCFQSAA-QICISSFGGLLLWFTAARFECLAVNLERSTDTD------------------------------------------------------------------------------------------------------------TLIDCVKKQLHLRRYGEEVLNNFRFMVLYAVGVATFALTLCCIMMI-VDVPLFVKIQYIGACVTVLTEIYLYTWPADYLIDMSMGIPQSAYNSTWYDRRLEMQKNLLNMLT-YQKPLVLSIRCIVPLSLRYYCSYLSNAFSIFTTLRVM-------------------------------------
>DbipOr33a
-----------------IYRVYWFYWRLLGLETDF----------------PMRHVLDIIITFFVTIWYPIHLIVGVFSERSLGDICKGLPITASCFFCSFKFICFRSKLKEIKAIEALLKELDQRAVSDEECEYFDKNSRQEANFIWKSFLVAYNLSNISAIASVLFGG-------------------HQLLYPGWFPYDVQATLRYWLSVAYQVVGVSLAILQNLANDSYPPMTFCLVAGHVRLLAMRLRRIGQETRATQVS---------------------------------------------------------------------------------------------------VARKLIEGIEDHRKLMKIIDLLRSTMNISQLGQFMASGINISITLVYILFFAENLFSITYYAVYFISMVLELFPCCYYGTLISIEMNSLTYAIYSSNWLGMDRKYCRTLLMFMQLTLTQVQIKAGGTIGIGMNAFFATVRLAYSFFTLAMSLR------------------------------------
>400_Si_gnF.scaffold04171_663867-963062.pep
------------TTADSYYTVNRYLLLIIGLWPYQ--------------NFGFRVIVITFLTIVLTSGVIVQFTTFVTKEYSTDLLLRILAYSMPWITHLLRYNILCLNAKKTQDLIERVRINWNELNNARELE-IIKKYSAFGKLITLVSTWVINLGVFGVIIMTVLVNY---VLNVP-TSANESR-QREFPAEIECFVDHQK--YFAPLLVYMFFVVWSSLTVLAASETLFMSYTQHACGLFEIVNCRIEQSLNRGTPQNLTS--------------------------------------------------------------------------------------------AEKNSIICQGIISAIDIHKKAIEFVEMLKDNFKWVFFTALPLTVLSLSINLYRLSRQVTSDEETITTLLFATGQFGYLFFCNYLGQEVIDHSGDIFHKTYNIQWYMAPLKAQKLLLLVMQRSMQYCTITIGGLFIPSLEGFASLSSMSLSYFMVIYSI-------------------------------------
>DkikOr23a
----------------DYYRLQVGAWRILGALDLSN----------------GNYLGWAMFLNFFVSMLVPLLLLSLFSFETPLENITNFSLTITSLSTILKFGMYVLKLFKLTEMRQVIAQLDSRVSG-EEQVRYHRQMAKHLQRLSRIFLVTYLTVMVNTAGSFLFRS------------------ERSLPFPLWFPFDWRHSVAYVAVVLFQEVGIFCQILQNFVDDSFPPLALYLIAEQCHLLIMRISCIGYG------------------------------------------------------------------------------------------------------TQRANEKELVDCINDQNDLYRLLELTRSLISGPMMIQFIVIAVNIALTMFGLVSYVDTVQDRVYYVTFLWGITLQTYPLCYYGTMVADSFASLHYAVFCSNWTVQSSSYRSNMLIMAERTKRRQQLLAGAIFPIHISTFAVICKGAYSFFTIMH---------------------------------------
>DpseOr83a__Ch2_residues_21372950_to_21375502_forward_strand.[534_2053].sp
------------------FVFVRYTMCIAAMYPFGYS----------LQGSWFYEIFNYFVSVHILGLYIC-TIYINYGQGDLDFFVNCMIQTIIYLWTIMKLYFRRFRPKMLDEIMSIINENYHTRSALGFSYVTMSGAHHVSKLWIKTYVYCCYIGTIFWLVLPIAYR------------------DKSLPLACWYPFDYTQPIVYETVFFLQAIGQIQVAASFASSSGLHMVFCVLLSGQYDVLFCSLKNVLATSYIHMGGNMAELRQLQSEQSIADAEYAYS-------------------------------------------------------------------------FLKAFKRSFRHCIDHHRYIVEVLKKMERFYSPIWFVKIGEVTFLMCLVAFVSTKSANSFMRMVSLGQYLLLVLYELFIICYFADVVYQNSQRSGEALWRSPWQRHLREIRSDYMFFMLNARKQFQLTAGKITNLNVDRFRGTITTAFSFLTLLQKM-------------------------------------
>DsimOr24a__chr2L_residues_4118785_to_4123183_reverse_strand.[1501_2899].sp
---------------QHYFMVPKFALSLIGFYPEQ-------------KRTVLVKLWSFFNFFILSYGCYAEYYGIHYISINIATALDALCPVASSILSLVKMVAIWWYQDELRSLIERVRFLTEQQQRSKRKL-GHKKRYTLATRLTFLLLCCGFCTSTSYSVRHLMDNI----LRRA-HGKDW---IYETPFKMIFPDPLLRLPLYPITYILVHWHGYITVVCFVGADGFFLGFCLYFTVLLLCLQDDVGDLLEVENIEKS---------------------------------------------------------------------------------------NIEKSPSAAEEARIVREMEKLVDRHNEVAELTERLSGVMVEITLAHFVTSSLIIGTSVVDILLFSGL--GIIVYVVYTCAVGVEIFLYCLGGSHIMEACSNLARSTFSSHWYGHSVRVQKMTLLMVARAQRVLTIKI-PFFSPSLETLTSILRFTGSLIAL-----------------------------------------
>DsimOr9a___chrX_random_residues_2927135_to_2929389_reverse_strand.[498_1755].sp
---------------------------------------------------------------------------------------DTLGSTFASMLTLVKFLLFCYHRKEFVGLIYRIRAILAKEIEPDAREII-EVENQSDQLLSLTYTRCFGLAGIFAALKPFVGII----LSSI-RGDEI---HLELPHNGVYPYDLQVVMFYVPTYLWNVMASYSAVTMALCVDSLLFFFTYNVCAIFKIAKHRMIHL-----------------------------------------------------------------------------------------------------------------LVQVLLLHQKGLQIADHIADKYRPLIFLQFFLSALQICFIGFQVAD-LFPNPQSLYFIAFVGSLLIALFIYSKCGENIKSASLDFGNGLYESNWTDFSPPTKRALLIAAMRAQRPCQMK-GYFFEASMATFSTIVRSAVSYIMMLRSF-------------------------------------
>DficOr47b
------------------LNYVRAALSLLCSYPNK-K----------LASLPLYRWINLFILCNIMNILWT-MIFALPETKNAIDMGDDLVWISGMALVFTKIFYVHLRCDKIDELIYDFDYYNRELRPHNNDEE-VLG-WQRLSYLVESGLYMNCFCLVNFFSAAIFLQPL---I-----------SEGKLPFHSVWPFQWHHPNKFWALYIWMSVTSQHNLMSILMIDMVGISTFLQTALNLKLLCIEMRKLGE---------------------------------------------------------------------------------------------------------ARFHEEFCKVVRYHQHIIKLLEKANNAYNGAFNAQMISSFSLISISAFETMATAVDPKMAAKFVLLMVVAFTQLSLWCISGTLVYTQSLEVAQAAFDINWHTKAPEIQRDISFVIMRAQKPLMYVAEPFLPFTLGTYMLVLKNCYRLLALMQ---------------------------------------
>DbiaOr47a
----------------SFLQVQKSTIALLGFDLFS------------ADREMWKRPYRAVNVLAIASIFPFILAAVLHNLKHVMLLADAMVALLITILGLFKFSMILYLRRDFKRLIDKFRLLMANAKQGEEYAEILNVANKQDQRMCTLFRTCFFLAWALNSVLPFVRMSFSYWLS-----GHA---EPELPFPCLFPWDIHIISYYAPSFIWSTFSSTAVVLPAVSLDTIFCSFTSNLCAFFKIAQYKVVRFKGGSLQESQATLNKV------------------------------------------------------------------------------------------------------FALYQTSLDMCNDLNLCYQPIICAQFFISSLQLCMLGYLFTI-TFAQTEGVYYASFIATIIIQAYIYCYCGENLKTESASFEWAIYDSPWHENSASICRSLLISMMRAHRGFRIT-GYFFEANMEAFSSV---------------------------------------------------
>gi|226510873|gb|ACO59963.1|
----------------------------------------------------------------------------------------------------------------------------------------------------------------------------------------------------------------------------------------------------------------------------------------------------------------------------------------------------------------------------------------------------------------------------------------------------------------------------------KNRKLVFVMLRQSQRSIDLKMMSMLTVGVQTMTAILKTSFSYFVMLKTV-------------------------------------
>DpseOr43a__Ch3_residues_1389627_to_1394172_reverse_strand.[1501_3046].sp
-------------------GINVRIWRYMAVLYPT----------------PGTSWRKFAFVLPVCAMNLMQFFYLLRMWSDLPAFLLNLFFFAAIFNSLMRTWLVIIKRREFEKFLEELFRLYRWILDSGDERTILLEAEREAHRLAVFNLTASFLDIVGALVFTLFKD------------------ERSHPFGVALPLDMTRTPVYEIFYLLQIPTPLLLSVLYMPFVSVFAGFALFGRAMLRILVHKLSLIG-------------------------------------------------------------------------------------------------------------YQRLTACIRFYIEVLGYVRNLNNLVNLIVAIEAIVFGSIICSLLFCLN-IITSPTQIVSIVMYILTMLYVLYTYYNRANDLVIENALVADAVYNVPWYEGNMRFRKTLLIFLMQTQCPLEIRVGNVYPMTLAMFQSLLNASYSYFTMLR---------------------------------------
>CfOr209
-----------NATLKNVIATVKLSLFITCCWPLPAN----------TIKVICVKLYQYLCMILTLGITVGLCNTIRNHLDDPLIMAQSIMIMCSTIHVIFNIVSCKINSYRLQLVTYEMENFCELIKSHEEA--IIQQYIDRCIYFYGGSIVWVYLTTIVIITGPAALD-------------------QTFPTNAEYPFDIYHQPIKFIIFIYQAFICMQCGSQ-ICMNIFIALLLWFTSMRFKLLSEELRAIVDIH------------------------------------------------------------------------------------------------------------DLIQCIQKHQKLLKYAEEVVSVVRPFAFLAISISTFALIIIGIILITQGQPLSMKIQCVGLIFGGLAEVFMYTWPAEHLIHISNEVGQTAFNTQWYKLSITLQKNLQIMIQKSQKPIIVAIPCVMPLSLNYYASYLSTIFSFFTTLR---------------------------------------
>LhOr215
----------------KVIQFTKISVALTCAWPPSPT----------KFGIILFKTWWYTCYFSNILLLLPLLSSIYEYLKNPVILAKSVCLSCAVLQATIKMMICRIQYTRFQKLYYKMETFCKEADDK--TNITLQHYVDNHKHVYGIYALWCYLTAIGVICGPVFLP-------------------QQFPTDAKYPFFIEQHPIKSIIYLHQSLVGLQAAAG-MCIDCNIALLLFYSAARLQLLAQKIRDIRNE-----------------------------------------------------------------------------------------------------------ERELDACIKLHDKILRYTTEVTSAVRPLIFTTITTTAIGVVFGSLNMVT-DQSIMIKIQYAVVVFSASVELLMCALPADNLIHTSNKICFAAYDSQWYQGNVNMQKKILYIIFRSQIPEVIHINGILPLSLRYYAGFLYTSCSYFTAVR---------------------------------------
>5_405_Si_gnF.scaffold02694_2287513-2447739.pep
-------NANHEKDVIDILIWNRWLLRVLGIWPLIYT----------TIEKILATFSFASCWTVLGLFLVLTSIYTFTDRSIMGEKLKMLGPLGYVFFSMLKYFFLVIRHKSIRRCIRNLSTDWHKVQEEYHREIMMRD-AEKGHLLSKFCIVFMYCGGLSYNTVMPFLS----QTHDA-NEQNIT--IRPMAYGFDIVFNLQLMPIYVFAFSLQCFTGIVMFNITTSVCCLAAMFVAHACGQIDIVIARVESLFKEERN------------------------------------------------------------------------------------------------EERNHIKFEKCMAIIVQHHVRALKFSASIEDTLRELCLIELVGTTLIMCLVEYSLITESXQYSDLYILFSISFICLXNIFIFCYIGELLTEQCSKVGYTSYKVEWYNLPGKIALDLLFMINTSRYPVQITAGRLISLSLASFGNVLKTSVAYLNLLRT--------------------------------------
>DsimOr30a__chr2L_residues_8891475_to_8893941_forward_strand.[501_1967].sp
------------------------TLKLMKFWSYL----------------FVHNWRRYVAMAPYIIINCTQYVDIYLSTESLDFIIRNVYLAVLFTNTVVRGVLLCVQRFSYERFINVLKSFYIELLQSDDPNLLVEETTRLSVFISRINLLMGCCTCIGFVTYPIFGS------------------ERVLPYGMYLPIDEYKYPYYEIFFVIQAIMAPMGCCMYIPYTNMVVTFTLFAILMCRVLQHKLRSLEK----------------------------------------------------------------------------------------------------------QVRGEIIWCIKYQLKLSGFVDAMNALNTHLHLVEFLCFGAMLCVLLFSLII-AQTIGQTVIVIAYMVMIFANSVVLYYVANELYFQSFDIAIAAYESNWMDFDVDTQKTLKFLIMRSQKPLAILVGGTYPMNLKMLQSLLNAIYSFFTLLRRV-------------------------------------
>CfOr208
-----------KLTLENVITFTKLSLVISLSWPLPAT----------KRQVVRFRLLRFLTYMNIWCLFVPLSMTLQDWSDHSDICIKSIPLIAGSAQAFIEMWICHGQHKHLQLLIAEMESYCKHAIGYEKD--ILQQYVDRYAMFYATAAMWFYLTAFAVVCSPPFSS-------------------DTFPTYAKYPFNVNYQPLKTVIYVQQSTVGIQMAS-VLCINILIALLLWFASARFDMLCNELRMISN--------------------------------------------------------------------------------------------------------------ELTQCIRKHQQV--YANDVTHSVRFLVLTIVGCSAAAILFVGLTLVSLQQPLIIKMQFCVLIFTCLSQVFMCCWPANNLLVASSNIALAAYESLWYSRNVYMQKNLLLILLRCQKPVAVTVTCIIPLSLRYFGSYISTAFSYFTTLRVM-------------------------------------
>DgriOr63a__scaffold_15110_residues_19547094_to_19549958_forward_strand.[501_2365].sp
---------------------LIHVNYIMGYNLKK-A----------TRYDFILKLWCLVLIGSTLASYYGHMQLIVTYIKDIPRISESISTIFQSFMSVVKMLYTLTAPRKFYIMLRCACADLPIAKELRQNVKIMNKVWISTRRQVLFFLFSCSAICLNYFLNSLIVIIYRFISESD-DNV-----EVTLPLPSLYP-NWMTYPYYYLPWFLETCNLYVCGMGAVAFEGLFGVLCLHGIGLMKTLSYMIDCS---------------------------------------------------------------------------------------------------------------EYLRNCIYQYQRVAAYAMELNSSFRQIIIVQFVLSLFCWGLVLFQISIGSHFFTTALRMFLYLAAGGYQIVIYCYNGQSFSTASERIPMAFYECAWYEECREFRRLVKMMIMRTNLGFSLDVSWFTKMSLPTLVSMIRASGQYFVLLQNI-------------------------------------
>DbiaOr47b
-----------------AFNYVRACLSLLCQYPNKK-----------LAKLSLYRWLNWFILCNVMNAFWTMVLA-LPESQNVIEMGDDLVWISGMALVFTKIFYMHFRCDEIDELVWDFDYYNRELRPYNDDE-EVLGWQRLCYLVESGLYINCFCLVNFFSAAVCLQPLIT---------------DGKLPFHSIWPFQWHHPHMFWFLYIWLSLTSQHNLMSILMVDMCGITTFLQTALNLKLLCIEIKKLGDM--------------------------------------------------------------------------------------------------------ARFHEEFCRVVRFHQHIIKVVGKANRAFNGAFNAQLVASFALISISTFETMVASVDPKMAAKFVLLMVVAFTQLSLWCISGTLVYTQSLEVAQAAFDIDWHTKAPAIQRDIGFVICRAQKPLMYVAEPFLPFTLGTYM-----------------------------------------------------
>gi|357624693|gb|EHJ75373.1|
-----------------------------------------------RFDKPIPWIYYVINISTLCYFYTYMVLVRCRETGDFISAMVALSLTMCSITCIPKIFYMKYYQNTVMDLVDNYLHCNELIVSGTRFEKNFFANMRTVKKQATIAWVILTLNGVVFVTLPFLRP------------------GRHFSQDLFYGLDPMESPNYEKASILLTLAVYFSLTVMVHITLFIIVIIGFLESQMLALSVELSNIWEDSKKFNYYVLHHNESITKYE-------------------------------------------------------------------------------------LFIKNRLRDIVKFQIMIVSLRNKVEKELRFIFVNDFIFMIFALVSELVGGLE--N-------TMVQMPFTFGMVFIDCFIGQRLIDASKAFERAAYGSKWENFNLSNQKTVLFMLQCSQKTMTLTAGGIAVLDFIYLMSVLKSTYSAYTTLKS--------------------------------------
>CfOr11
------------DGWNYSIQLNRWFLKPVGAWPLTLT----------TMEKISCVILSMISCFLICFLLVPCTLGTILVDSDLDMKIRMIGPISFFLMAVVKQYILIARSERITECIRHIRADWNRITLNREDRQIMLDNAKFGRWLSFVSAVFMYSGGFFYTTLMPLCA---KRTEII-DNET----VRLLSFPIYRGLDPRTSPSFEIAQFTQTLAGYAIYTLTIGVCSLAAVFVMHACGQFRILMLKLENLADGKERKSGKTP--------------------------------------------------------------------------------------------------EERLSDIIQYHIRILSFITRTEELLNEIFFVDVVGCTLNICFLGFNMMTEEHRETGTMTFCSLLISFTFNIFILCYIGELLAEQCTQIGIKSYMINWYYLPNKGALGLILVMSMSNTTLKLTAGKFMELSLASFCSIMKAAMAYLNLLRTF-------------------------------------
>CfOr10
-------NVHYEDDIRFTMQLCCWILKPIGIWHFVYS----------QYKKVLSIMLIFACFSVLCLVLVPSAPHTLLREKDINNKLKFIGPVAFCLTSAIKYCFLGMRGTAIGRCIEHIEHDWQVIQYQNHRKIMLR-NALVGRRLTMLCVIFLYTGGMSFHTIMPLSS------RTK-TNGSYT--DRPLVYPGYIYFDSQASPAYEFVFLLHCLSAVIQYSATTAACSLAAVFATHACGQLQILMTLLDDLVDGKENKNTTVGKRLILI-------------------------------------------------------------------------------------ENKNTTVGKRLILITRHHMRVLRFTTDVEKVLHEICLIELVAATLIICLVEYYFMTENNNAVAILTYFILLISVPFNFLIFCYIGELVVEEYSKIASAAYEVNWYDLSGHKALDLILIITMSHYPPKFTAGKFCDLSLNTFSTV---------------------------------------------------
>CfOr13
------------EDKEYSIQPIRWLLRPISIWPVSNS----------IKERILSMVLLLLCIFLIISTLIPCALAIFLETKDVEAKVHDFGPLSNWALASLKYCSLLMHVGDIRRCIEHIESDWRAVTKIEEREIMLKS-ARIGRFIAIFSAIFVHSGVFSYSIFQAMTL-NKTIAD----N----VSVHSLPFAFYDKLDTTRSPAYEIMFMIQCLSTFVVNSIVIASCCVTSVFVMHACGQLKILMSLLDNFIDENEKRDFSQQ----------------------------------------------------------------------------------------------RDFSQQKFAVVVEHHLKVLSFVSHIEKITNVVCLVEIGGCTMHMCLLGYYCILEQDSKEGIVAYVIILISVTFNIFIFCYIGEILSEQCDQIGETAYMTNWYLLPGNSALGFVLIILRSSIVVKITAGKMIELSLSTFGIVIKSALAYLNILRTL-------------------------------------
>CfOr12
---------TYLVDNEYSIQIIRWILKAINLWPRSTS----------IVEKALSKFLIFVCYFLMITTMIPSGLSIFMSQETFEDKLRSFGPLTFWFMAMINYSCLLMHVDDISSCIKHVKTDWRLIKKIEDRQL-MLRNAKIGRFIAGFCAVFMHSGVFSYNVARGFSK----DVLYM-ENSSVI--VRALPYPFYSKLNAHFSPAYEFVFFLQCFSTFVVNSITVAACGLAAVFVMHACGQLKILMSWLDNLVDGQNEERH------------------------------------------------------------------------------------------------ERHSMRQRFAIIVKHHLRVLSFVSRTERITNIICLVELVGCTMHICLLGYYCIMDQDNKQNIISYCIILTSVTFNIFIFCYIGEILSEQGEQVGKSAYMTNWYLLPGKTALGLVLIILRSNTALKITAGNIVQLSFSTFGDV---------------------------------------------------
>CfOr15
-----SIKFTYKNNNDYSLQLTRWFLTPIAAWPRICS----------TIDRVSLQAHILSCLSLITIIMVPCLLYVSLEEKDIQIKLSVMGPLSHWIMGTINYWLLLMRSEDIRECVRHMETDWKLVRRIDDQE-VMLRYAKIGRFIAGFCAVFMQSGTLLFVVAKAMTS----ITILV-GNVTTS--MHPMTCPIYTKFDTRFSPANEIMLAVELLSCFIVNSITVGACSLAAVFAMHAYGQLNMLFSWLNKLVADEEN---------------------------------------------------------------------------------------------------ENEYADQKLAAIVEHHLRVLSFISRMENIMQNICLVELVGCTINMCLLAYYFIT-------------------------------------------------------------------------------------------------------------------------------------------
>CfOr14
------IKLTHKNNNDYSLQLTRWFLIPIAAWPQKCS----------TTEKISLLAHVLACLFLIVIIMVPCLLYVSLEERDIQIKLSAMGPLSHWIMGIINYWFLLTRSDDIRECVRHMEMDWKLVRRIDDQ-DMMLRYAKIGRFIAGFCAVFMQSGTLLFVVAKAMTS----ITILV-GNVTTS--MHPMTCPIYTKFDTRFSPANEIMLVVELLSCFIVNSITVGACSLAAVFAMHAYGQLNMLFSWLNNLVMDENKGNEYAEQK-----------------------------------------------------------------------------------------------AEQKLAAIVEHHLRVLSFISRMENIMQNICLVELVGCTMNMCLLAYYSITNSDFDAKIMSYIVVYVSMAFNIFIFCYIGEILTEQCKNVGEKAYMTNWYDLPHKTALGLVLIIARSSNVIKITAGKLFQLSIATFGDVIKTSVVYLNILRTM-------------------------------------
>CfOr17
----------TKELHDHSVQLNRWFLKPIGAWPRSTS----------SSEKAVSRALIFVCYFLIAFTVIPCALNIVLEEKDVELKLRAIGPLSHWLMGGMNYCSLLLRSADIHRCMRHMEMDWRIIRRSQHREIMVRN-AKLGRFVAGFCAIFMHGGVFSYSIVSGMTT---VMVPID-DNRSVP--MLQLPCPSYSKFDARFSPANEIVLIMQLFSCFIVNSTTVGACSLAAVFAMHACGQLDILTLCLDKLVEGE----------------------------------------------------------------------------------------------------KKSDTVQRRLADIVDHHLRVLRFIARIEDVMHQICLVELVGCTFNLCMLGYYSITWKIDAKSIAAYIIVYISMSFNIFIFCYIGEILTQQCKKVGETAYMTDWYRLPHKTALGLILIISRSSSVIKITAGKLIQLSVATFSDVIKTSLVYLNILRTV-------------------------------------
>CfOr16
----TNIQLTYKNNNDYSLQLARWFLMPLGIWSRIST----------KAEKFISYVHILVCSFLMTIVTVPFFLYVWLEEKDIEIKLSMIGPLSHWIMGMINYCLLLAYTNDIRKCVQHMEMDWRLIKNNEDQQVMLQ-QAKVGRFVSGICAIFMQSGTFLFAIVKSLTT----TIVIV-GNETIS--MRLMACPIYSKFDTRFSPANEIMQVIEILSTFIVNSVTVSICSLDAIFAMHAYAQLTVLFSWLNKLVDKNNENN-------------------------------------------------------------------------------------------------ENNFAGRRLAIIVEHHLRVLSFISRMESIMQNICLVELLGCTMNMCLLTYYFITNTLDVAKLMSFVIIYLSMAFNIFVFCYIGETLTEQCNNVGEKVYMINWYELPHETALGLVLIIARSNNVIRLTAGKFFQLSVATFGDV---------------------------------------------------
>CfOr19
-------VEVYRQDNDYSLQLNRWFLKSIGAWPESTS----------MIKNILIKILQLTCHSLIAFTVIPSILYILFEEKDIRLKLKAIGPTSHCLMGGINYCSLLHHNDRIRKSVEHMESDWRMMKKKQDREVMLK-NARVGRVIAGICALIMQGGVLCYNIARGMSR----IIVIV-GNKTIT--TGRLPCPSFNKVDTRISPIYEVVLVLQCLSTFVVNNVTISACGLAAVFAMHASGQLDIVMLRLEELVDKKQELT---------------------------------------------------------------------------------------------------------LANVVEHHLRALKFLSRMEAILRQICFVELVGCTFNLCMLGYYTITEEESMNTIITYIMVLTSMMFNIFIFCFIGELVANQCKKVGEAAYMINWYYLPHKTVLGLILIILRSR------------------------------------------------------------------------
>CfOr18
---------RSDEYHNYSIQLNRWFLKPIGAWPESRT-----------TDRILSRIIQITCYILIAFTVVPCMLYFYFDEQELDIKMNSVGPVSHWIMNGINYSSLLWRGKDIRRCIEHMESDWCTVSRIEDRV-VMLKYARFGRSVAGFCAVFMHCGVFSYSVVNSLSP----MIAII-DNQTVI--MRRLPCPFYSKMDTSRDPINEIVLAMQFLSGFIANSITVGACSLAAVFATHACGQFAVLYSWLSELVDEEEEK------------------------------------------------------------------------------------------------EEEKRSVECKLANIVEQHLRVLNFLSSFEKIMNQICLVELVGCTLNLCLLGYCSIKEARNTKTIATYSILFISMSFNIFIFCYIGELITEQCKKVGEMAYFTDWYRLPHKTALGMILIISRSSAVIKITAGKLIQLSLITFGDVIKTSAAYLNILRTV-------------------------------------
>gi|383850666|ref|XP_003700910.1|
-----------EEDLNYTMRFVRLNLQMVGAWPLPNT----------SPSKILKTIPILVAYFLYFLVIVPGFLYMFLKTKSGQVRLKVFGPILNCCMQFIKYTILLLRSKQIRDCLDVIRQDWIEATE-EDR-SILHSRGMLGRKLILTVMLTLYGGGLCYTIIPLMKG----PITLP-NNVT----IRPMACAGYFVFNEQQTPTYEIVFTLQFFSGIITYATSSGSYGIFTVFVLHVCSLLRMLNKKMKSLDEGADLSERTVNHK--------------------------------------------------------------------------------------------ERTVNHKIADIVEHERKIKGFFENVEAITQYICFVDIMGNTCLICLMGYRIITEKSDPMFITICIILQTSFIFCSFILCYIGQLLVDENNVVGMTSVMLDWYRLPIKKARCLVLIIAMSNYPMQLTAGKIVEISLVTFTDIMKMSMAYLNILRE--------------------------------------
>AaOR111
------------------------------------------------------RKVRIFANSLFVFQIVVTILQMVHNNNNVEQIVLSITKLVGMIAICVKWSLLIFQTRQICTVLNFITSNQLDSGDEAYDE--L-E-YKEFNRSACTMMRIIYAMTIANAVLLLVPS-----------AAT----KQALALP--PPLSNYGKLVSCIVYLFSTQLLFLGTVPFLSNMACIGMLIMGMRFKLKILAHRY----------------------------------------------------------------------------------MGMRFKLKILAHRYFRMNQPVVSSEKHFARMERDVKEVLNYQTEYRKHFETLKQFVEKAFFIAHFYALYSLGTC-FYLSHKTGFNVLSLTLISLSVAYILKYYLWCHLVESLQDVANSIGDLIYEHCVHTQYMGMKTSLIIIWMNTKNGYAISCMGMLDISTKTFVSFLNAVYSVMMFLINV-------------------------------------
>gi|380016492|ref|XP_003692217.1|
--------------------------------------------------------------TSISGILIPTSLELYTCDKNMDAVIECLPHLIAAATSVVKLLNIHFNRENFKKLFEFITKEWEKFELNNQFHVL-EEITIKGSKMAQLYRNTLLSFMVLFLLVPLIFPLLDIVHPL---NETR---SRQQLFRVNYLFNHND--YFFYIYLQLAWGSVIVVMIIVTIDSLYMIIIHHSSGMFAMCGYKVQEATRYPNLFN--------------------------------------------------------------------------------------------------ENYTYEQLKNCITTHDKAIQFYNILNESSRNSYLIQVGLNMMGISVTAVQTVVNLDRPEEAIRTAVFLGAEQFHLFVISLPGQVLLDHCTELANNIYSSTWYGIPVKIQKVLHMMQIRSKKPCSLTAGGLYEMNMENFGITFKTCMSYFTMLMSLK------------------------------------
>AaOR114
------------------------------------------------------------------------------------------------------------------------------------------------------------------------------------------------------------------------------------------------------------------------------------------------------------------------------------------------FKILANRFRSILS--QPFVINGTDWEKMNSELRDTLKQHLEFWCHFKALKKLVGETFFLVHYFSIMSIGALCYIC-QAIGVNFLSFVVMATLAMFLMEYYMFCHFVDSFQDVANCIGEHIFQIAIHSHYIGFRTALMIIWMNTRREVSMDCMGLFNISTAAFLHVLNIAYTVLTFLIQM-------------------------------------
>AaOR115
----------------------------------------------------------------------------------------------------------------------------------------------------------------------------------------------------------------------------------------------------------------------------------------------------------------------------------------LLLGMQANFKVLANRFHSILS--QPFVINGTDWEMINHELKDTVKHHLEFWRHFKALKSLVGETFFLVHYFSIMSIGALCYICQ-DIGVNFLSFVVLATLAMFLVEYYMFCHFVDSFQDIANCIGEHIFQIAIHSHYIGFRTALMIIWLNTRRGVSMDCMGLFNISTVAFLHVLNIAYTVLTFLIQM-------------------------------------
>DmelOr45b__2R_residues_5071000_to_5073278_forward_strand.[412_1879].sp
-----------------LFFVTRYSFGLLGLRFGK-------------EQSWLHLLWLVFNFVNLAHCCQAEFVFGWSHLRSPVDAMDAFCPLACSFTTLFKLGWMWWRRQEVADLMDRIRLLIGEQEKREDSRR---KVAQRSYYLMVTRCGMLVFTLGSITTGAFVLRSLWEMWVR----RHQEF-KFDMPFRMLFHDFAHRMPWFPVFYLYSTWSGQVTVYAFAGTDGFFFGFTLYMAFLLQALRYDIQD--------------------------------------------------------------------------------------------------------LRESKICCQRLADIVDRHNEIEKIVKEFSGIMAAPTFVHFVSASLVIATSVIDILLYSGYN--IIRYVVYTFTVSSAIFLYCYGGTEMSTESLSLGEAAYSSAWYTWDRETRRRVFLIILRAQRPITVRV-PFFAPSLPVFTSVIKFTGSIVA------------------------------------------
>gi|340710857|ref|XP_003394000.1|
-------------NSGYCLQLNRWFLKPIGAWPSSPT----------RLEKIVSFILNIICFASVIVTAIPSVLLLILEDESINLKLKTLDFLSHLFVSSFNYSTLLLHSKDIRQCVEHIEADWRSVTRVEDQHA-MMKNAKFGRYVAASCAIFMQGGILCFCFVTALTT-VEI---QI-GNETRV--LRLLPCAVYKKVNVDESPANEIMLSLQIWSALIANSSTVGIFSLAAVLAAHACGQLDVIMAWITEFVKETSSF-----------------------------------------------------------------------------------------------------SSFQEIGVIVERHLRTLNFISCIEVVMNKIYLLEMLRCTMNICLIAYYILSEEHDIRNLTSYFMMFVSICFNIFVICYIGEILTEQSKKIGDAVYLTNWYYLPNKEIHNLILIIVRSSMVVQLTAGKMIQMTINTFGNVVKTGFAYLNLLQQM-------------------------------------
>DsimOr43b_chr2R_residues_2496099_to_2500698_reverse_strand.[1501_3100].sp
-------------------------LRNSGLNLKN-------------DFGIGRKIWRVFSFTYMLILPVSFNYVIHLAEFPPELLLQSLQLCLNTWCFALKFFTLIIYTHRLELANKHFDELDNYCVKPAEK-RKVRD---MVAAITRLYLTF-VVVYVLYATSTLLDGLL----------------HQRVPYNTYYPFNWRVDTQMYIQSFLEYFIVGYAIYVATATDSYPVIYVAALRTHILLLKDRIIYLGDPSN--------------------------------------------------------------------------------------------------------MFKSLVDCIKAHRTMLNFCDAIQPIISGTIFAQFIICGSILGIIMINMVLFADQSTRF-GIVTYVMAVLLQTFPLCFYCNAIVDDCNELADALFHSAWWVQDKRYQRTVIQFLQKLQQPMTFTAMNIFNINLATNINVAKFAFTVYA------------------------------------------
>DeugOr69aA
-------------DYMKYIDMACWMACIPRYWTGRTR----------KSYSLAKKSLFIFGVICLIYQIFGQITYLYKNEQDVAVISETFGSLMLTTVGFANIYALMKNRHQIEIMFEELHKIYPRIRDKHFR---CQHYYDMAILIMKIEFMFYMVFYVYYNSAPLFVLYWE-YLQEE-QDL-----SFKMQTNTWFPWKVQGSIGFGMALLSISLASFVGVGFSIATLNIVCIFTFQLKLHYDGMASQLMDLDSRQ-------------------------------------------------------------------------------------------------------SGAHEKLRNLIAYHFHILKMGDQFNQILNFIFGSSLVGSTIAICMTSVAVLL--LDVGSAFKYIIGLIAFVLYHFVICYMGTEV-----------------------------------------------------------------------------------------------------------
>gi|284009976|dbj|BAI66623.1|
----------------RYMKFVRLMLRMIDSWPHQQL----------RDSKPVRFRDSRYLFIEGAGVGIGGLFYVRSHYKPFLEIGQTYLTIFLSIVATQRVTIAWFKREVITEFVLKIHLFYFRHKTKYTENVYQRI-NRLCLVFAASVAVEVSIGVLLFNLMPILNNSKKGMFNQE-LPAGK---VFEHSINYSLPYDCYTNIGYIVMMLINIICSYDCSMFFCSVDVCIAVIVFHIWGHLKILDHRLRTF----------------------------------------------------------------------------------------RGHQSGDPGDDLMYTKEENMKAAAMLKDIIEYHEMIMRFMTKTSEAFGPTLCLYYVFYQVSGCILLLECS--SLDPESLGRYAGLTVALFQLLIQVSVIVELLGTQSETLKDAVYSMPWECMDTSNRRTVLFLLHNVQEPIRLKPMGIVSVGVQTMATIIKTSF----------------------------------------------
>408_Si_gnF.scaffold06535.pep
----------YKRNNNYSLQWTRWILKPIGVWPELPS----------AIEKILSKILRLTCHTLIALTVIPSILYIIFEEKDIELKLKAVGPASHWLMGGVNYCSLLYQKGQIRKSIKHMETDWRMAKRQCDQE-MMLKNARAGRIIAGVCALIMQGGLFTYNVARGTSP----ILVAI-GNETVT--MNRLPCPSFNKVDTRFTPVFEIVFTLQLLSTLVVNNTIVGACGLAAVFAMHACGQLSVVMSRFEELVEEKR-------------------------------------------------------------------------------------------------EEKRHNVIQRKLANLVEHHLRTLRFLSRMEIIMRQVCFVELTGCTFNLCMLGYYAITQEESTNTIIAYFVIFTSMTFNIFIFCYIGDLVTEQCKKVGEAVYMTNWYKLPQKTVLSLILIILRSSIVIKMTAGNLVHMSISTFGDVMKTSIAYLNMLRTL-------------------------------------
>gi|379070038|gb|AFC91730.1|
--------------------------AIKGIFFNN-------------CSSKKRFIWPALSSFMASVATGFELLFIWRTIKNYAMATESFAYLIILGSVILTYLGVLTNRTTILTLLSEMSKDFRYICNSNYRK-SFLDGQLLIWKLTMTWGIFVICVAILYVLNTLLLLLYQSLFATL-DEHY----VRPLIFPVWLPHDPYRTPNYEMLLVFDIAIILVAMASFGLYVPLSLHLFMHYYKLLDMILIAIDELFEELD------------------------------------------------------------------------------------------------------AELSRRMGRIVRWHQSVFDSVGAITSIYGPMLVYQVMFSSVIICLMAHQVAIQMADGKFNYLFALLTFGAILQLWIPCCMGTLLQTKALSLGERCFYSGWYKTPLTVRQDLLIFITRTQVPVEIKFTGLPEMELHTFSSIMSTAYSYFNMLRQ--------------------------------------
>DeugOr98a
-----------------AFKYFEYGMFCMGWYTPEK-------------YRILYTLATSLVAWCVIYLPIGISISFIKDINTPSEFLTVLQLFINSVGMPFKVLFFNVYISDFYKAKELLSQMDKRCVTLEER-IEVHRWVVRCNLAFVIYHIIYSAYTISTFLSSTLS--------------------GKLPWRIYNPFDWQASWSFWKAGLNETALMLCSVTQTFLSDLYPLLYGLILRGHIKLLRLRVEKLSTDPGK--------------------------------------------------------------------------------------------------KSDDENQEDLINCIKDHKLIXXFANTIRPAIARTIFVQFLLIGICLGLSMINLLFFADLWTG-LATVAYINGLMVQTFPFCFVCDLIKSDCELLEMAILHSNWINSSRRYKSSLLYFLHNSQKSIAFTAGSVFPISTGSNIKVAKLAFSVVTFVNQL-------------------------------------
>LhOr262
----------------QYMRINQFLMCIIGQWPYQ--------------ENWEKFLIQIVFVPAVFFQAVLQGGGMITAWRDIDAAMESSSPFVISLMCIFKHINYTYNHEQMKKLAVVMVEDWNIYSKFSNEYNILCRNYAMGRKVTIAYAVSLYGSMTPFLLVPVLLNTANYMGLYN-MSD-----DRPLMFRTEYFLDSQK--YYYPLLVHSYIGTLGFVSIVVAIDSMLVFHVQHECGMCEILGYRLARIVE-------------------------------------------------------------------------------------------------NLYPSREEDTAYKRAKSCVIMHNHIIEYAKCIENANTTSYFFQLGCNMMGMTFTIFQAVVKLTDPKEALRYASFTVTLFSVLFLESWPGQQLSDYTDKIFRYITDGQWYQSPLSVRKVICIMLLKSYVPIRITAGKLYALNLQNFSAVMRTSFSYFTVLCSM-------------------------------------
>LhOr263
----------------RNYRVNKILLSAIGQWPYQ-------------SSKTSRTI-VIVIAAIACTQFFTKICGMLSYIHDMDIVIECLIPIMVDISGMTKIMNSMLCVNELRALLDRIRCDFHSVRRSKDI-EILQKYADNGKKFSTIYVCVMFTLTSVFMMMPLQELIL-----HV-TNET----TRPMLHRVEYYIDMDK--YYFPILIHGYLTVVICVTAIVAADAIFVIFVQHVCGLLIMTGSRIERAIQEEY------------------------------------------------------------------------------------IERAIQEEYGNDNPPIMKDKAYRNMVQCVHDHKAAIRFVDLMELTYSKHFLFHAGLNMVAMSITGVGAVSKSDDPSELLRLVAVSWALLFHLCFECMNAQRLIDYSGYLHINLINLNWYDASPRTRKLILFMMMKTQPPCVLTAGGMFVLCMETFATIVKTAVSYFTFLRSAK------------------------------------
>AaOR70
------------------IDILRLLSHPVGVWNPD---------------QFLTF--GSYSIVTMVIYFWCNFWTVFKYRHDIIHVMEVLNCAGIAFQLSVKFFIAMNNKFLIRGLLQTIENNLYERYPTSSEGEIVFIFARKYNILLKMLAVLYCSTLLVFALYPLYIYYS--------E-------GKLIPLFMFSYVDWHTVWGYLLTNFVQVVTYLMGLFGMILADGLLVLLVVHGLVYIEVFMIHLRDLAKMLQSENV-----------------------------------------------------------------------------------------------ENEEKIMELWRECLVEHQTIIEYFTDIETVNGGMCLILVFTGVFAICDNLVLCAL-----TDWYASYLFLLICFVQLTIYFAVGNAVELKSDALDISVVNFPWHLLKIDNQKEYLFLICQMQRPIILTVYGFSNLNLEAYMTILKALYQFAMMILNF-------------------------------------
>LhOr261
----------------SHYNIIRVLLSLSGTWPFH--------------TVVRRYVIYFAIALVLGSGYVFEIMGIAEIWRDTFALVDSVPLLFLGIVGYSKVICAIYTLPKIKILLIKMQKYCLSPKSDEEYK-IQQSHALYGRNLGIAYTSIVLGHAALFVFTTILGGFTAKGVSSI--------AYPGIPYRINYMVDVDT--YFIPICIHTNTCIISVMVLICAFDTLYLSLVEHCCGLFAALRFRLEHAFELENN---------------------------------------------------------------------------------------------TCTTTSKKNKSYSNVVYSIRRHAEAIQFVTIMESTYSIPLFIHMGCTMLVLSVLGYQVLTNMGNLNLVLHHSSYLNGLLINLFFENWQGQKIIDSSEKVFDSAYNTEWYNMPIMARKLLIMIMMNSKKPLIVSGGRFIVMSYVTFNAILRMSMSYFMLLRSV-------------------------------------
>AaOR76
-----------------------------------------------------------------------------------------------------------------------------------------------------------------------------------------------------------------------------------------------------------------------------------------------------------------------------------------------------------------------------VDMKTCVRRHQKLLEMVMLFRDKLKLYLLLQIYFFSITFCCVMLVIQLKTGDN-QMFYTLINLTTALLCLLLFGLFCDYLDLKVAEISDQVFGSKWSERDRSMKRNLLMILMRSQKKIKFTCGDIYAMSIVTCMNVINMCYSAFTLLMNM-------------------------------------
>gi|383857331|ref|XP_003704158.1|
---------------DLSITLSTFCMKYAGLWTAKNY----------A-EERRRKLGITYSIYILCFAMFFEIRDLYFSWGDLSAALYVACNLSIVALTSFKVFILVLYRSELADLILYMQEHFWHCEYDEREKAILASCRKTCIFFTISVTFIGECAVFSYLVTPIVVN-------LG-GNGT----VRLHPFNMWLDAVLIT-PYFEIAFFGQILILFHIGSCYFCFDNMFSIFCLHLATQFRILQYRFETMCEISEE------------------------------------------------------------------------------------------------PTNYAVDVYQKFKVYVQQHQALIDYSTLLERVFTLITFGQVMFFSVLICLFGYQIVMADSTPERRTIFICLTVGSTSLLFMFTYSCHGLMEQSDLLADAMYSTMWTRIPMMLRNDLMMVILRARRTCCITANGFFPVSLETFTTILSTAASYFTLLRN--------------------------------------
>ApOr50C
--------------NEKHHVFNIRLANLTGLYQILDP----------GAKCRGRNVYQIFVAFIALYILVVSFVDCLHWTNNTSMSLLNFFVATNSFYACYKMWIVIYRSNDIWDCLSITRYDFTSLSNRKRIHGILDRWRARSVWYTSLLAGLYFSTMVIYMGSSLAFC--NVLI-PI-KNHDSSFGNYRLILNLYFFTDETYNEYYNTFFVVEAWLSVAVTIFYILFDILFVSLCLAICCHMQMIFTAFSSVNHKSLS-------------------------------------------------------------------------------------SSIDNTVEKHIISNEHELIYDELITIIIDHQAVIKKFELFLNIFERVMLSHIFVSSISLIILWFNLIMRSGD--TTIKTIVAIPSFLFQIFMACYLFENVHNQKDSIRYALYSSNWTEMDMKCKKLILLTMQMNQKTLRFTRTRI--VNLEMFF-----------------------------------------------------
>gi|350422141|ref|XP_003493069.1|
------MKELSNTSIDYYILPNRIFCSMVGMWPIEES----------TCSKIFAYIRLILALIAINSIFVPEIMMIVSSWGDITILAGVGCVLTTIGQLLFKMIYLIVRRERSYRLYYEIRSLWDTANDSKEMQPYIRV-AYWARICTIAFYLSCMCNVITFSIAGVVDYF---RFEYN-ASSTDN--SRHLPFVVWYGTDISASPKFEIAFICQILSSMVCATTICGLDASFMTTILHVSAQFKLINTWISNIGTEI----------------------------------------------------------------------------------------------EINCNPNYTRKIKIELMRCIRHHQRMIHVVNDVNNLFTPIIFMQILTSGIEICLSGYAMLDNEAEITDILKCTSYFISVTVQLLLWCWPGEILIQENQEVGQVAYNIPWYNLPSMYQRHLCLMIVRAQQYCSISALTFQTLSIHTLTTVFNTAASYFTLLRQI-------------------------------------
>CfOr203
--------------FQQVFYFLRVLGTIAXTWSPQPR----------KIKLFLRNFYYCIAIFIYVTTWVSIVINAYKTRNDVDEFMMNLSHTLSLLDATLNSILCTIKRKQLQNLVIHIKEFMNISKDREI--VILQKYINRHTTFISIVAISFTMAGVTIICAPLFTP-------------------KEFPLDTWYPFSVEPLWLKFICYVTHIXTHTVFCL----NVDIIATFFLYSAARLEMLAFEIEQATDEK-----------------------------------------------------------------------------------------------------------------------INRFISKTQETLQHVLFKANFTMAFAVISGGFPIL-YLESYVQLPQFISTAIAALQRXYITASAADDLREVSTQLPWSVYGASWIGKTQKMKNDIFIMLQKSQQPCLISLGSLLPLTLKYYLFIVTTILSYFTTMKA--------------------------------------
>gi|350396494|ref|XP_003484571.1|
-----AIIRYDKKDLKQSLRYVEPFIMALGAWPLPPE----------SSMKISQRVIRFIIISLALFFVSPGFYYVFFKEKSNKRKLQIITTYINSFVQLIKYIIILYRMKDIRILSEEIRNDWLHSTEEN--RRLFRENAKIGERVVFIAAFTLYSGGFCYRTILPLTRS-SIVLPN---NIT----IRILPSPTYLPFNEQITPYYEIIFVLQVLSGFCIYTVFSGAIGIMMMICLHTCGLIRILMDKLVDLTDKSNTSE-----------------------------------------------------------------------------------------------NTSEEIIQEKMANIVEYHGKIKKFLSNGQQLSEYISFLELFNGAGIVCLIGYAVIMENLNPVTIVVCFTLLTTFTFTCYTICSIGQLLLDESNNLAQTCVTLNWYRLPMKQARYVVLMMIMSNDPMKLTAVKVMDVSLSTFSDIMKASMGYLNMLRNV-------------------------------------
>gi|170036051|ref|XP_001845879.1|
------------------------------------------------------------------------------------------------------------------------------------------------------------------------------------------------------------------------------------------------------------------------------------------------------------------------------------------------------------------------------------------------------------------------------EHSNISLFNVIVLFWLSLIETFGYSYLGSQLMEEVNGVGKAIYDMPWYEHSQELQRYYRLMLQRVQRPTRITG-----------------------------------------------------------------
>383_Si_gnF.scaffold00899_962711-1051965.pep3
------------------------------------------------------------------STSITMSIEMIRHCNGHEDAMDAFLLSSSSLISMVKLLLHRVYWRQKLILVESVIHDWTYVKNSHSRDIML-KYARIGRLGSSIFFYFGCASVVSFVSSVVLANVDLPWTSGK-QTFNETY-ERKLMLAAYCIFGKDTSFAYCAIEALQFVQIVVNGISQCGNDGFFFDLTMHMCGQFAILRMNFTKLGCEDFS-------------------------------------------------------------------------------------------------------YRSKLNILLKRHYQLICLSHYLERAFTMIILAQVLMSMIVICVEGFLLLLSMNDALTAAKHSVFILSLCMQLFLYCFAGQTLEFQSKELACAIYESPWYTFDVSMMKTLPLIILRTAHPQQLTAGKFVAINFMTFKEILKASASYLSVLRVM-------------------------------------
>DmojOr74a_scaffold_6680_residues_4290070_to_4292449_forward_strand.[501_1880].sp
-------------------------------WPLEDS----------RRVVLLERFVIFVGFLVFCLHN--EMHYCLANRKDIDKMLTGMPTYLVLFELQIRCFQLAVKKNAFKRLLQKYYADIYVTEEAEP---VIFARIQRQMLATRLNSVAYLMALLNFLLVPV-QNII----HH----------RREMLYKQVYLFDNTKLYFFIPLICANYWVGIIITSMLFGELNVLGELMMHLNARYKLLARDLHRVAKHLL-------------------------------------------------------------------------------------------------------KYRTAVVHILRRNAALNQFGEQMELEFSFRIFILFAFSAALLCAMGYKAYT---NPSANIVYIVWFAAKLCELLALGMLGSIVYTTTDQLSLMYYSCEWEQINVELMKLITLAIAINCRAYCLTGLNYFRVTLVAVLKIIQGAFSYFTFLTSMR------------------------------------
>McOr4
-------------DLPKAFEFEKKLLLYTGLYPNT--------------GLVNKYIYYLSGLFHIGITILIEIIVISIHIDNLSTITDALMFFVTQIALTWKLTNVCIKRKVFCEIEEILSQPIFYNLSQECE-NIIHYYVKFSHRFARCFRIICIMVCATNGTLPLVGG-----------------KLGHAMLLGWNPWDSEDRIKYYLNSTFQLTALCVSACINSTIDILTVILLAIATAQIEILKNNLVNIKYGEKE--------------------------------------------------------------------------------------------------YGEKEAKKLFNENVRLHYEILRFVNAVDRSLSSGILSQIFGSVLVICVTCFQLIIVSVQSIQGAFLLIYLLCMTFQVGLYCWFGHYLIDSSDTIIQAVYMSDWYEANNSLRKAVIIFMERCKQPIVLRIGGLFPLSLGTFTSIMRSSYSYFAVLRK--------------------------------------
>CfOr205
------------------ILFMKMSVALSCTWPPSPT----------KSNTILFKACWYICYFCSILLLLPLLSSVYEYRDDPVILAKSVCLSCAVLQVTIKMIVCRIQYTSFQMLYHDMETFCKQADDKT--NITLQRYIDNYKCTYGSYILWCYLTAIGVICGPLFLP-------------------QQFPTDAKYPFSVEHHPVKSIIYLHQSLVGLQASA-GMCIDCSVAILLFYSAARLEMLVQEIRNAKS--------------------------------------------------------------------------------------------------------------ELDACIKLHGEILKYISKMISVVRPLVLTTITMTTMGVVFGSLNIIT-EQPTIVKIQYSIVVFSAGVELFMCAFPADNLMHMNSRICLGAYESKWFQRSVSMQRKIVQIIFRSQKPEVIRINGILPLSLRYYARFLYTSYSYFTAVR---------------------------------------
>CfOr204
--------------FQQIFHLLRVFGTITNTWPPHPG----------KNKLLLRNFYYCISIFIFATVWIAMLMNAYKTRNDVGELMKNISHMTSIMEAILNSILCTVKRKQLQNLVIHIKEFTEILKDCDK--IILQKYINRYIAFISTVAISFSMAGITVICAPLFMP-------------------LEFPLDVWYPFSVKSLLLKFILYIMQIFTIAHTVF-CLNVDIMIAVFFLYSSARLEMLAFKIKRATDNDHV----------------------------------------------------------------------------------------------------------HVISCIKQHQEIIEFISKTQQTLQHILFKTNFTMAFTVISGSFPML-FLQSGVLIPQFISMALGALQRMFITAWAADDLREISTRLSWSIYSASWIGKTRKMKNDIFIMLQKSRRPCLIFMNGLLPLTLEYYANFVTTVLSYFMTMR---------------------------------------
>LhOr194NTE
---------------EWAVKLNRFSLKLIGLWPKTES----------IQEKLMYNLRPIVALTLTIGILIPSIHSLIRIRSNIMLLMDNLQFTLPAITCTLRIVIFWWKKKAVIWVLNMVAKDWLKLKSAQDRSAMIRR-AQTARIIITCAYGAMTIAFVFVAVLPICGISMR----YL-TNITDP--GRVLPLQTYYFYDVTKRPQYELTFIVQIICIFLAIFAYTGIDNFLGLLVFHICGQLEILKNRITHLDKFI--------------------------------------------------------------------------------------------------------NFHDALKNSVIDHIRLFRAIALVEDTFSIILLVLFLYFGILFACYGVLIISLDMSITRLICQISLIINTFGHMCVYCVVGEILVAQCDQIQHAVYNYKWYSLEPKNARNLIFLLGRSNKPTYLTAGKVFPITMATFSNLIKTSASYMSVLLTAK------------------------------------
>AmOr159NTE
------------------------------------------------------------------------------------------------------------------------------------------------------------------------------------------------------------------------------------------------------------------------------------------------------------------------------------------------------RLEHAMDTYKGQNEIE-IYYIICTKLIKAIEVYKLAVKFVFF----CQIFFFFQGNFNLHFPLLKVVYMLQQLENIYKLCINLILLIRKFCFLFLITYLGQNIENHSNEVFEKCYDSLWYTAPVATRKLLLIIMINIMKPCQCKFGGLFKGNIEGFAQIIRICISYFMSLYST-------------------------------------
>gi|350415157|ref|XP_003490551.1|
------MKESSDEDFAYAMAPLKIMSWPVGTWPPQ-------------VYDIFSAIRAIIAILLLLLMLIIVQMELYLDSSDAKKNLDALLLITCGILALSKIIRFRIQPDGLVSNFVSAVKDYNELKDQEKRM-IMRRHAYMGRLVSASVIFSSCIGSTLYLAIPMLSGDEEKDIVNV-TKGSI--MDYPIPSECVMALIQLPDNLFFMVFIIEYLMLLFTSTGNLGSDTLFFGIIFHLCGQVEILRLEFNRLGNKNERTME------------------------------------------------------------------------------------------------KNERTMERFIVLIKRHIYLLNLAHMLNETISSILVMQLFSSCVLICTTGFQLILDIGNIVMTMKGFIVLNAMLVQLFAYSYVGDYLTRQMKGISDSIYFCNWYDISKSMAKDIIYVIMRAQYPVFLKAGNFFIVNMETYMSILKTSMSYLSVLRVM-------------------------------------
>391_Si_gnF.scaffold02694_2287513-2447739.pep
-------NKYYERDIGNAFAMHRFFFRMIGLWPFAHA----------NSEQLETIVVVFVCFACLIVEAVPTLLYVFMVLTDIRVKLKVMGSAMFTTVEIMKYVYMLFYKSQMRNCLILVDEDWQNVVSPSDRTSMIEK-VKICKRLVVLCAILYSLNIIVRIVIPLSVG--KIVTPQ---NIT----IRPMPHVAYLVLDVQQSPVYEITYIMQLLGGFFKYTIVVTTFSFVTLCAMHFCSQSNILITLINDFVNESRPENLN--------------------------------------------------------------------------------------------NESRPENLNKKLSIVVEHQIRIKNFLQLVQSVTQYPSLVEVLGSTVMLCFVGYCIITEEDQNIRLCVYSLILVMFVFNVFIYCYMGEQIIEH---VSIASCELEWYRLPDRRARTVILLMIMSNAPTKISAGKFVDLSLKTFGDVIKTSVVYLNML----------------------------------------
>HsOr72
---------RWNDDVAYAFDTHKMFMNAMGLWPLQ-------------KMTAFTIMRWSLLTILLLGVFAFISMEFTRTDRDTGKSIETMLFSMCTGATLLKNFCFTVNRKKLAKNINVAIDDWLVARNDAQTYKIMKKYAFQSRLFTSVILYLANICTVLYIMVIFLLNARQDALGTN-TEANTSMTDLTFVLPSDLGKKVTSMPLYAVLIVIQSIQITLISESESIMDCFYTNVTLHLTGQLEVLKMRIKTFASKTDTVANHR-------------------------------------------------------------------------------------------------NHRKEFAKLIDRHCELMELNHNLENTFNLIILYQLLIVTLLVALLGIRILFCNHDYVILSKSALGLSYVFTESVVYCYCGDFVQNESEELFHALYTTSWFTLPASLMKDLNFAMMKSSYAFHLSGGKFFSANRQAMFNVLKTAASYISVLR---------------------------------------
>gi|350396466|ref|XP_003484561.1|
-------EHDYKRNVDLSIQWNRWLLIPIGTWPNLRK----------SLGKYLSSLINVICFGLIGFMLVSCTLYLVIEVEEAYHKIKMIGPLSFFLMTFMKYCLLILQENHINEGCERIEWDWKNIEHHEDRNIMAQ-NANYGRRLVAICTFFLFSGFAFFYIVVPAS--VGQVVTED-GNLS----FVPLPFPASLIADVRYSPSNEIIFSIQTLTGVVMHIVTSAACSIAAVFAVHACGQMQVLMNWLEHLIGGRS--------------------------------------------------------------------------------------------------SDMSNIVDERIASIVTQHNRILRFLALTENALQQISFVEFLGCMMNMCLLGYYFIVESNDIMQSISYMILMISFSFNIFIFCYIGELVAEQCKKVGEMTYMIDWYRLTGKKKLGCILIIAMSNSTIKFTAGNMIELSISTFSDVVKTAMAFLNMLRAL-------------------------------------
>gi|319918818|dbj|BAJ61937.1|
----------------DYFKMIRTFMVAPGAWPAEIG----------EKLSVLVIFHRATLPYHTSLIVVGQLYYIWTHMDEFLDLGHMVITTLLGTLTAVRSILLQNYHKLLLRFINEMHLLHFINKGAYYRK-MNDTVDRFSSYYTKVSVVLIFMAVIMFNFAPLVNNITNIFIFET-ENYT-----LEFSLNYQYPFNPTD--YFTTTSIYNVYLSYNCAMMVSGLDLILFIIIFQIIGHVYILRYNLENF-------------------------------------------------------------------------------FKIGDILKYKINESIT---SEMFDAEENKDVRLKLAECIEYHKLIIGFTDDLSALFGPILAFNYLFHLICCSLLLLECS--KGGYSEMIRYGSLTILIYFQLIQMSVIFEMLGSETEKLPDSAYFLPWECMDTSNRRTACIMLHKMQYKISLKALGLAAVGVSTMTGILKTTFSYYAFLLTM-------------------------------------
>gi|340710847|ref|XP_003393995.1|
--------YEYKRNVNLSIQWNLWLLKSIGLWPYSNS----------RIRRYFYWFINIACYSLISFLFIPCVLYIVLDIEDTYGKLKQFGPLIFCAMAFAKYYSLIVHKADIRECLERIKWDWKNMTNREDREIMTV-NASFGRKLVVVCTLFMYSGFVFYYIAIPISV--GKIAAE---NESLTF--IPLVFPFRFIVDTRYSPTNEIVFSIQLVAGCLMHGITSAACSLAAAFAVHACGQMQVLMNWLKHLVDGRSDMSER----------------------------------------------------------------------------------------------DMSERVDGRIADIVCQHVRILKFLTLIENTIQQISFAEFLGCTLDICLVGYYVIMESNDVTSALTYMILLISITFNIFIFCYIGEIVTEECRKIGETSYMIEWYRLQGNKKLCCVLIIAMSNCTIKLTAGNIVNLTINTFADVVKTAVTFLNVLRK--------------------------------------
>DsimOr56a___chr2R_residues_14316142_to_14320935_reverse_strand.[1501_3294].sp
------------------FGTHLRCFQWYGYVASK-D----------QIRPLLSLIRCTILTASIWLSCALMLARVFRGYENLNDGATSYATAVQYFAVSIATFNAYVQRGKVISLLRVAHSDIQNLMLEADNMELLVATQAYTRTITLLIWVPSVIAGLMCIYRTLFLPKSVFNVPAV-RRGE---EHPILLFQ-LFPFELCD--NFVVGYLGPWYALGLGITTIPLWHTFITCLMKYVNLKLQILNKRVEEMD----------------------------------------------------------------------------------------------------------------FKEFVKEQLRIRKFVQELQYLICVPVMADFIIFSVLMCFLFFALTVGVPSKMDYFFMFIYLFVMAGILWIYHWHATLIVECHDELSLAYFSCGWYNFEMPLQRMLVFMMMHAQRPMKMRAL-LVDLNLRTFIDIGRGAYSYFNLLRS--------------------------------------
>ApOr72
----------------TNHVFNIKLAKLLGLYQILDP----------VAKFRGRNIYHIVTSCLLLYACLISILSGLYYCTNIPVIMDYFWKSVSTIYTIYKMWIIIHYLNDVWNCLSITRYDLTSLTDRNRH--ILDRWRERLAWLTNIYATTYFTTLVIYFVITLAFSE-GKLTVKN-RDGSVGY-YRQNIMNLYLISDDTYNAHYYTFYIIEASFIVFMTFYFLIFDILLLTLCFGMCCQMEIICSAFKSVGHKS-------------------------------------------------------------------------------------------INDIKNQTSNVHDLIYDELKTIIMDHQVVMKKYEDFLTLFRRVMLLQIFVSSFSVILLWFTFIMSKTSEVMVTRMFCLIPSTLFQIYIMCYLFGNLYDQKDEIIFALYSSNWTEMDMKCKKLILLTMQLNANQIKLKFTRTKIVNLEMFFKTMGHCYTVISVLVN--------------------------------------
>McOr5
------------------FRTNEIIEVYTGAWMYNEA----------PGKKWLLYIWSVLIYIGAVFFLFLEFLKLRDTMKVSNDFIRQCGLISCHSLCVVKFVILVLRHRKIKRLMDTLQDKKYQYEPLGDFGQRFDEARKLTHWCTIGVFCLYSCAAVSAHISAEVLI-NKDAKRER-FDGNITCY-EYMTFYFAIPFPSDTKAQCEMSFIFMHFCIDIYAWFAAGHDSFYAALLNCLRVQVDILCDAFRTIRPRVLK-RLELPQDLSIFHDDDFPKLEEALY-------------------------------------------------------------------------KLEEALYRELTHLTEHLMILLRVADDLEEVFNLITLAQTVSSLIVFASCLFITSTIPLSSPEFFAQVEYFTCMLIELSLFCWFGSAATRASEAISPAIYESDWYGTSKRFKQSVLIIMCRMQNPIYLSIGKFCPLKLDTIVMVFKCSFSYYTVFKA--------------------------------------
>PbOr245FIX
--------------MEEYYAINKFFLSQLGGWPYQ--------------RKVLRVLIPSLLTMVQYSVIATEVLLLYDTWGDIDIFVEVIITTIPILASNLKLLNIVVNNGKLRCLLQLMNDHWKLFNSEFEH-HTLRYYANIGRKLTNYFGVYFIIVLTFYLLIPLIPRVLDIIIPLN-ESR-----PLAFVYQAEYRVDKEK--YYYPIMCHAYISTLIIIIILFTVDTTYIVCVLHACSLFTAIGQRLENITGRTNDKKPNTEKYYYLLKE----------------------------------------------------------------------------NDKKPNTEKYYYLLKESHGSVGSDYHELITHVQILDSMFTHVTVCLLTMNVLILSVMGIHLINKLDHTGEVIRYVFVTIAVFTHLICMCVPGQLLIDRSTGVFDKAYNSEWYTFSLKTRNLLRILLYRSFIPCTLSAGKLFVMSMTMCSSVMQTAMSYFTAILAMK------------------------------------
>ApOr77
----------------KNHIFNVKLARLTGLYQMLDP----------DTKCRGRNIYHVVMSCVCLISMILMISGLYYWMVNVPISIDYFWKSVSTFYIIYKTWIIIRHSNDIWNCLSITRHDFTALTDQNRH--ILERWRKRLAWLTTIYAIMYTMSVVSYLVFTLAFNEGKTPVKNH--DGSIGY-YRQNVMNLYLIVDETYNAHYYTFYFIEALFLGLIGLFYLIFDILLVTLCFGMCCQMQIICSAFESVGHKS--------------------------------------------------------------------------------------------NGNTNITPNEHDLIWDELRTIIMDHQAVMEFSININKMYKLFSCLNCIKFSTLIANSFSNDYRFKTSEVIVKKMFCSIPPILFQIFMVCYLFGNLHEQKDSIIFALYSSNWTEMDMKCKKLILLTMNANQKKLKFTRTKI--VNLEMFFKTMGDCYTVISVLVN--------------------------------------
>PbOr261
---------------NRYYYLNKRFLSIIGQWPFQ--------------SRLKNNLMFCIMVFFLFTLTALEFWGLVAGITDLSIIMENASPLLVNNFIIVKLVNCVCYKMQMKKLLEDVEETWKVKHEGPEK-EILCCYAKECRIFSIRYATAIYAMWLFYTTTPVIISGI--YIFLP-TNETY---SARFLYRIEHVIDIDK--YFNLLMLHGFISVFYVVSVPIAVDTFFILCIQHVCALFKCIKYNIERIGNSEFVL----------------------------------------------------------------------------------------------------DKAYHVVISCIKSYKHVLKFSDLLSSAYATSFLLMLGNVVICLTFSTAELVMVDNQIDEIIRILAATLAQLVHIYYLSLTSQRLIDHSSEFYDVIYGCNWYNISLRSRHLLRLTLLRATKPCQIKAGKLFIMSMETFSTLLKSTMSYFTMLTSI-------------------------------------
>AaOR3
------------------------------LWLQEKL----------RKSRWKYLRYRFAISCMCIVVIV---PKIFLYRDDIRLVLRGISELIFQANIALKVVIFVWNQDHFEQMLALLRKWFEKTFSDSEPNKALLRCNRVNDLFAKIYFTYLAVVVNIFNIGPLIHSTFIYLTFDR-ENSTEPVELTTHMEQEFYGFDIRTNFLHYMGFTACSILAYFSAAYIMAVEAGFIYCSCKSCSQC----------------------------------------------------------------------------------------------------------------SQCFKSSSKWELEDIIAMHDDAYRCLELLDKNTTFASMVQVINCVLMWCLMGVYLTY--NVNYSAVNVLVLFGLVTFETYARCLLGTEVSQKSFDVYQAVYNFTWHETPVPIQKNLLQVLQRAQKKVGLTMVGFC-------------------------------------------------------------
>DbiaOr85c
------------------MKYAVFFYTSVGIEPYTVP----------RKISLWSHLIFWTNVLNLSWIVLGEFLYLCVSDGKFIEAVTVMSYIGFVFVGMSKMFFIWWKKPDLSNLVKDLELIYPEGRAQEK-AYRLDRYLRSCSRISITYALLYSVLIWTFNLFSIMQYL---VYEKW-LKIR--VVGQTLPYLMYFPWNWEGKWSYYVLLVLQNFAGHTSAAGQISTDLLLCAVATQVVMHFDHLARTVEN--------------------------------------------------------------------------------------------------------SGDWFENSRFLAKTVHYHQRILRLMDVLNDIFGVPLLLNFMVSTFVICFVGFQMT-VGVPPDIMIKLSLFLFSSMSQVYLICHYGQLVADASSGLSLAAYKQNWHRADVRYRRALVFFIARPQRTTYLRATIFMTITRATMTDLLQISYKFFALLRTM-------------------------------------
>DeugOr45b
-----------------LFFVTRYSFGLLGLRFGQ-------------KQSWLHLSWLVFNFVNLAHCCQAEFVFGWSHLRSPVDAMDAFCPLACSATTLFKLGWMWWRHQEVADLMERVRLLIKEQEKDSRRDRAQRSYYQMVTRCGMMVFTSGSITTGAFVLRSLWEMWVR---------RHQEF-KFDMPFRMLFGEFAHRMPWFPVFYLYSVWSGQVTVYAFAGTDGFFFGFTLYMAFLLQALRYDVQD---------------------------------------------------------------------------------------------------------RESNLCCQRLADIVDRHNEIEKIVQVFSGIMAEPTFVHFVSASLVIATSVIDILLYSGYN--IIRYMVYTITVSSAIFLYCYGGTEMATESLSLGEAAYSSAWYKWDRETRRRVFLIILRAQRPITVRV-PFFAPSLPVFTSVIKFTGSIVA------------------------------------------
>DsimOr22c__chr2L_residues_2024304_to_2028715_forward_strand.[501_3912].sp
-----------------FYRIPRISGLIVGLWPQRIG----------GGRPWHAHLLFVFAFAVVLVGAVGEVSYACVHLDNLVVALEAFCPGTTKAVCVLKLWVFFRSNRRWAELVQRLRAMLWQSRRQEGQ-RMLVGLATTANRLSLLLLSSGTATNAAFNLQPLIMGLYRWIVQLP-G-------QVELPFNIILPFAVQ-PGLFPLTYVLLTASGACTVFAFSFVDGFFVCSCLYICGAFRLVQQDIRRIFAD--------------------------------------------------------------------------------------------------FTEEMNAEVRHRLAQVVERHNAIIDFCTDLTRQFTVIVLMHFLSAAFVLCSTILDIML-NTSSLSGLTYICYIIAALTQLFLYCFGGNHVSESSAAVADVLYDIEWYKCDARTRKVILMILRRSQRAKTIA-VPFFTPSLPAFGSILSTAGSYITLLKT--------------------------------------
>HsOr360
------------ATWNHYYGIVKKLSSFTGMWPFL--------------SMRAKILRLCFLTVTMLSLFVPQIAYAFTCKQDLQCTFESMTSFLITISASMKVYTFVVNIRKVREMTEHFFADWKLLESAEEYE-IMKSYAXNCRQFSLIYPIYYLVSACIFLSVSLIPQVLDIVLPLN-ESR-----PIVLPYPGYYFVDYKE--YFIYILCHSFVAFAIIIVGITAHDCMFMSYVEHICNIFAVLGYRFEYLFCKQNKTMEDTKIDLDSIYRRK--------------------------------------------------------------------------KTMEDTKIDLDSIYRRKIDSSVRMHQEAVKFAQVLESILPYLSQFQLLLSTIGISVTLLQITQ-SSDFLKILRYTLYVSAQLFHLFIFSFGGQRLINHSLQTHNKIYNSSWYEAPMKSQKLIIIGMIRSLQPTCLSAGKIYIFSLQSFSAVLQTSMSYFTLLASM-------------------------------------
>DbiaOr85b
------------------MKYASFFYTGVGIQPYAKS----------QKDRIRNRIVFWSNVINLTIVGTCEYVYSAYKEEKFLEAVTVMSYIGFIIVGMSKMFFIRWKKTAITQMMEEFGDIFPRGKVDEER-YNLAKYLRSCSRISLTYSTLYSVLIWTFNLFCIMEY---WVYEKW-LNIRVV--GKTLPYLMYIPWNYENSWSYYPLLFSQNFAGYTAAAGQISTDLLLCAVATQVIMHFDYLSNTMEH------------------------------------------------------------------------------------------------NTMEHHKLSGDWQEDSKFMAKAVMFHERILRLSEVVNDIFGIPLLLNFMVSSFVICFVGFQMT-VGVPPDVVIKLFLFLFSSMSQVYLICHYGQMVADASYGVSVATYNQNWSHADVRYKRALVIIIARAQNVTFLKATIFLDITRSTMTDLLQISYKFFALLRTM-------------------------------------
>PbOr263
---------------AEHYKINQLFMSWIGQWPEQ--------------SALKRIFLSCHVFLIVCSQYCLLILGLVAAWQDWSLVIECSSPIIIHSLCIIKFANYFFNARKFNSLFIQMRDSWRLATFGAQIQ-ILTAYTNEGKKMAKVYAVIIYGSTCLYMILPVTPSIVAILTNPN-QTH-----IHGLLYHVEAVLDTKK--YYYIILLHSYYATFFLMTIPVAADSMMIAYIQHACGLFQAIGHQLENVKQNDD----------------------------------------------------------------------------------------------NIYPLYKDDEHYRIISDSVSKHKQVLQFAELLASSYSISFVALIVLNVAIMTFSGVQVVNNRNQPSEAFRFLLTGLCLSAHLLFLCLPGQKLIDHSFNMHKSIYAANWYAISLRARKSLNLMLIRCKTPCQLTAGKMSVMCLRSFSGVVQASMSYFTVLTSM-------------------------------------
>gi|340725644|ref|XP_003401177.1|
-------KAALNKDFAYAMIPMKIMSWPVGTWPLQD-------------YNIFSAIRVIITSFLLLLMVTIVQSEMYLDSKDAEKNLDALVILSCGILALSKIIRFRIRPAALISNFTSAVEDYNELWDEEKR-VIVRKHAYMTRVASASMLFFAYFSSIVFITVPMLADEEEKNVVNA-TEES----TSEYPIPSENVMALIKIPLYVIIFIIEYLMLLFTSTGNLGSDTLFFGITFHLCGQVEILKLDFQRL------------------------------------------------------------------------------------------------------------RTREHFNVLTRRHIYLIKLANMLNETISSILAVQLFTSCILICTSGLQLILAIGNIVMVIKTFMVLSALMVQLFAYSYVGEYLRRQMEGIADSMYFCNWYDIPRSVAKDIIYVIMRAQEPVFLRAGQFLVVNMETYTSIIKTSMSYLSVLRVM-------------------------------------
>PbOr38
-------------YNEYSIQIIRWILKAISLWPLPVS----------FVEKIRFDFAVFICYFLIIAVMIPSGLSIFVSQESFETRFRSFGPLTFWFFGLLNYSCLLIHIDDIRICVDHVKTDWRNMTKVEDQ-KLMLRSAKKGRFFGAFCAIFMHSGVFSYNVSRSFGK---DILH-V-GNSS--IEVRALPYPFYSKLNAHYSPAYEFVFLIQCLSSFVVNSVTVATAGLAAALIFHACGQLKILMSRLDNLVDETDEKNTSLKQR------------------------------------------------------------------------------------------EKNTSLKQRYGIIVRHHLRALSLVTRVEKIMNFICLVELFGCTFHICIVGYYCMMDHGNNSNVVSYSMIITSVTLNIFVFCLIGEMLSEQGGQIAKSAYMTKWYLLTGNNANGLVLIILRSNVTVKITAGKVAQLSIATFGDVIKSALAYLNILRTV-------------------------------------
>PbOr39
------------DNWKYSIQMNRWFLKPIGAWPLTLT----------TSEKLGCMILTVVSCFLICFLLVPCTLCTILVDTDLDTKIRMIGPTSFILMAAVKQYILIARSENISECIRHVRADWNHVASGREDREIMLINAKFGRWLSSFSAIFMYSAGIFFTTMPICAR----RTEII-DNET----VRSLSFPIYRGFDPRSTPSFEIAQFTQALAGYVIYTITIGVCSLAAVFVMHACGQLRILMLKMDDLADGKERKSASNTHK--------------------------------------------------------------------------------------------SNTHKGRLGDIVKHHMRILSFITRTEDLLNEICLVDVVGCTLNICFLGFNMMTEEHRETGTMTFCSLLISFTFNIFILCYIGELLAEQCIQIGIKSYMIDWYRIPNKGALGLTLVMAMSNATIKLTAGKFMDLSLASFCSIVKASVAYLNLLRTF-------------------------------------
>PbOr37
------------KNKEYSIQLLRWLLKPISVWPVTNS----------SIDRILSVVLLILCTFLIIGTLVPCALAIFFETKDLEMKIRDFGPLSNWMLASLKYTSLLTHVGDIRRCIDYIEADWRAVTKFEEQE-MMLNSARIGRFIVIFSASFVHSGVFSYSIFRGMTM------DKS-GVEDDNVSARSLPFAFYDKLDTTISPMYEIVFAIQFLSTFVVNSVVVAACSITAVFVLHACGQLKILMSLLDNFTDERNEKKDSI--------------------------------------------------------------------------------------------RNEKKDSIQKFSVIVEHHLRILSFVSHIEKITNIVCLIEIVGCTLHMCLLGYYCILDQDEKQGVVAYGIILISVTFNIFIFCYIGEMLSEQCGQVGETAYMTNWYLLPGNTALDFVLIILKSSITVKITAGKMIDLSLSTFGNVIKSALAYLNILRTL-------------------------------------
>PbOr34
-----------ENCNDYSIQLNRWFLLSLGAWPQAGS----------RIKKFVVSMQIFIFSTAVAVITIPCVLYVWFEKEDIEIKLITLVPLIHRTMGSINYWILLTRKKDIHHCIRHMETDWEFIRRIDNREVML-QYAKIGRFMAGLCAIFMHGCTFAFTAVRAMKV-----TVTV-GNET--FKMYPMTCPMYSKIDARFSPANEILLSIQLLSAFVVASSTVAICSLAIVFAMHACGQLNVLYMWLSELAEEEK----------------------------------------------------------------------------------------------------KIDEAEQKLAVIVEHHWRILSFVAQIESIMHKACLAELMGCTLNMCLLGYYSIMNAFDAVKILSYIITYVSMSFNIFIFCYIGEVLAEQCKNVGEIAYMTNWYKLPRKTALSLILIIMQSSHIVKITAGKLFQLSISTFGDIIKTSLAYLNMLRT--------------------------------------
>HsOr74
----------WKEDVAYAMTPIKLLTIPLGAWPLQEY----------N---KFALARHIVSTVGLAVTVVVQFLELNYTCTGAYAQLDALTLFTCGILAVLKITWFRIYADNLTCNYSSAMSDYRAIDSEEKRAIMR-KHAFLGRIICIIALLISYVDSVIFIVGHSATSTREFRLNSS-IEG--LRSGYAIPSTCTLAHFYISKNVFIAIFMLESILLVTMCLGNHGSDSLFLQITLHICGQLKILKAEFINF-------------------------------------------------------------------------------------------------------------VCERFNALIQRHDHLIKMSRKLAESISFVLLVQLFISSVLICVLGFQFIIATSDFGMMSKSVLVLSAFLAQLTLYSMVGDYLKSQMEEVAQSAYQNTWYDLPAKATKNVTFILMWSQLPMKLQAGNFIVMDLPTYMSILKTSMSYLSVLRVM-------------------------------------
>PbOr32
----TSMKFTYQSNNDYSLQLTRWFLMPIAAWPRAST----------TVEKVSLQAHVLACLFLIAIVMVPCLLYVSLEEKDVQMKLSVMGPLSHWIMGTINYWLLLARSDDIRKCVQHMETDWRLIYRTDDQ-NVMLRYAKIGRFVAGFCAVFMQSGTFLFTIAKAMTS-----VPIV-GNETML--MHPMTCPIYSKFDTRFSPVNEIMLAVELLSCFIVNSITVGACSLAAVFAMHACGQLSMLFSWLNNLVAEDDKGN--------------------------------------------------------------------------------------------------NDFAEQKLATIVEHHLRVLSFISRMENIMQNICLVELVGCTMNMCLLAYYSITNSDFDAKITSYIIVYISMAFNIFIFCYIGEILTEQCKNVGEKAYMINWYDLPHKTALGLILIIARSSNVIKITAGKLFQLSVATFGDVIKTSMVYLNILRTM-------------------------------------
>PbOr33
--------KSDKDASDYSIQLNRWFLKPVGAWPSSST----------IKEKVISTILIIICYSLIAYTVVPCILNILFEETDVHKKLRAVGPLSHWCMGGMNYFSLLFRSRDIRRCVQHMRADWRTVTKIEDRQ-VMLRYAKVGRFVAGLCAIFMHGGVFSHSVLQGTTP----TFEII-DNVSVS--VHVLPCPSYSKFDTTQSPAGEIALTLQLISSIVVNSVTVGACSLAAVFAMHACGQLNVLMRWLDQLDDRRQEE-----------------------------------------------------------------------------------------------DRRQEETVQRRLAIIVEHHLRVLSFVARMEALLNQICFVELLGCTFNLCMLGYYVITG-WNVITSIAYMIIYISMSFNIFIFCYIGEVLTEQCKQVGEIAYMTNWYRLPYKTARGLILIISRSSTVIKLTAGKLVHLSIATFGDVMKTSMIYLNMLRTM-------------------------------------
>PbOr30
-------ELSYKSDNDYSLQLTRWFLMPIGVWQRVHT----------KIDKFFSHIHILVCTFVIAIIVIPCFLHLSLEEKDMENKLNIIGPLSHWTMGMINYYLLLARSDDIRECVLHMETDWRLVRKIEDRQIMLR-QAKIGRFIAGFCAVFMQGGTLLFNVAKPTTTI---IVD----NETLS--IHPMTCPLYTKFDTRYSPANEIMVLIELFSGFIVNSVTVCACSLDAVFAMHAYGQLDILFSWLNELVVDGDKGNEYAEQK---------------------------------------------------------------------------------------------EYAEQKLAVIVKHHLRVLSFISRLETVMQQICLVELLGCTMNMCLLAYYFITNIDSFAKTLSYVIIYLSMAFNIFIFCFIGEILTEQCKNVGERAYMIKWYELPNKTALGLVLMIARSSNVIKITAGKLFQLSIATFGDVIKTSMVYLNMLRTM-------------------------------------
>DmirOr74a
------------------------------------------------------------SFVLIVGFLIFCFHYLIVNRNDIDNFLTGMPTYLILVEMQIRCFQLAWHKNRFRSLLQRFYKDIYVQKDSEPQ---LFAHIQRQMLATRLNSIVYLLALFNFLLVPFQNIIYH---------------RREMLYKQVYPFDNTQLRYLIPLIGLNFWVGVIVTSMLFGELNVLGEMMMHLNARYVQLGQDLRR---------------------------------------------------------------------------------------------------------EMAASYRRELTRILRRNGALHEFGEEVEQEFSFRIFVMFAFSAGLLCALSFKAYTVQSIPNYSYPTLSLSSG--LHCVVLGQVG-LICVQTDDLALMYYTANWEQVNLRLMKLVTLAIQLNSRPFFITGLKYFRVSLAAVLKIIQGAFSYFTFLNSMR------------------------------------
>gi|240148403|gb|ACS45308.1|
----------------KYMKVLRFVLRIISGWPGKAE----------KTLRIEGMGHAYYNTILSLVYLALGIAYLNFHRFDFLELGQLYIVLLMNMLSTSRAFTLCLYRQVAKIFIKKIHLFYFKEKSDFAM--KIHITVHKISFISAVYLVLLFIAACMFNLIPMYNNYSAGRFASF-DNLENT--TYEQAISCLYPWNFETNNGYLAATLSGWYGTILCGSSVSMFDLFLCLMIFNLWGHFKILIYNLEHFPRPAS-------------------------------------------------------------------------------------------VGSEMYSQSELEEVAVLLRDCIQYHMLIVDFTNNMSDAFGMALFIYYSFHQITGCLLLLECSQ--MTAAALTRYLPLTIIMFGELVLLSIIFETIGTMSEKLKDAVYKVPWEYMDTKNRRTVLIFLIKVQEPIHVKAGGLVDVGVTTMASILKTSFSYFAFLRTF-------------------------------------
>gi|383847753|ref|XP_003699517.1|
------------------YKVFKEYLLVLGQYPYQTE----------RSHNVNVTVISCISISILIPVLIQ--FVVSIRENDIDALMESVPYMATGSVSAIKLLNHNINRKKFENLFDRMCRQWEISEINGEIH-VLNEVTEQGTKMGALYRTSLWVFMLLFLSLPLSAPILDFVSQSN-KTR-----TKIPLFKLNYIVNTDD--YFYFVYLHSVCCSLTIVIVIIAMDSLYMVIFHYICGVFALCGYQIKKAAETMEKNRTLRS--------------------------------------------------------------------------------------MEKNRTLRSEHQYHLFRRCVNTHHEAIKFYEYMNESTRTSYLFQVGLNMLGITSTAVQAVMNFDQPQEAFRIIMFLLGQQFHLYTLSLPGQVLLDRSSELSENIYFSKWHEVPVKFQKVLHIMLVRASRPCMLSAGGIYEMNMENFGSSVQ-------------------------------------------------
>5_408_Si_gnF.scaffold02694_2287513-2447739.pep
-------------DWNYSIQLNRWFLKPIGAWPLTLT----------TMEKIICIVLTIGSAFLICFLLIPCTLCSILVDTDLDTKIKTIGPNSFILMAAVKQYILITRSENISKCIRDIRADWDHVALGHR-E-IMMTTAKFGRWLSCVSAIFMYSAGIFFTTMPICAR----RTQVI-NNET----VRSLSFPIYRGFDPRATPFFEIAQFTQALAGYVIYTITIGVCSLAAVLVMHACGQFQIVMSKMEDLASEKEKKSASRH--------------------------------------------------------------------------------------------KSASRHEGRLGDIVEHHIRILSFIARTEKLLNEICLVDVIGCTLNICFVGFNMMTENRETLGTMTYLSFVISFTFNIFILCYIGELLAEQCIEIGIKSYMINWYRIPNKGALGLILIMTMSNATIKLTAGKFMSLSLASFCSVMKASLAYLNLLRTF-------------------------------------
>gi|388429175|gb|AFK30396.1|
--------------TLNYIKTVKNFLGASGIWPSNID----------KLQPLVFRVHRQTLPYHTMLIVFGGYLSDNFHRMSFLDMGHMILSTFLAMVTAMRSVVLKVYAALVTKLGREIHLMHFAHKGPYYEEMNKMV-DKASYIYTKFIVVVMYLAMLMFNFAPMYNNAKNVLISKT-ENYT-----MEFALYYSYPFKPLN--YFPTTTLYNFYLSYNCGIMLCGLDLVLFLMILQLIGHVYILRHNLENFPSPKN----------------------------------------------------------------------------------------KENCIVEMFDAKENEEVRVRLAECIEHHKIIIRFTDEISIVFGPILAFNYMFHMVGCCLLLLECS-A---GNQIIRYGPLTTVVFGQLIQISVMFEMLGAETEKLKDSAYFVPWECMNTSNRRTAHIMLHKMQDKISIKALGLAAVGVNTMMGILKTTFSYYAFLQTM-------------------------------------
>gi|350427000|ref|XP_003494615.1|
-----------------------------------------------------------------------------------------------MIVIIVVTSIACITIPTFSKMYQLVAKQWEHLKLNNELH-VLEKVVMQGNRMAHFYRNTLVSFMVLFLLVPLTSPILD-IVHPI--NGTR---KRQQLLRVNYIFNSDD--YFFYIYLQLFWSTVVVVLTIVGADWLYMLIIHHSSGLFAVCGYQIQKATANL-----------------------------------------------------------------------------------YQIQKATANLNYFSGEKDSDNSTYEKFRNCVMMHKEAIQFYNILDESSQSSYLIQVGLNILSISTAAVQTVVNLDRPEEAIRSAVFCGACQFHLFLLSLPGQVLLDHSSDLADNIYSSKWYKAPVQIQKVLYVMQIRCRRFCSLTAGGLYEMNIENFGITFKTCISYITMLMSMK------------------------------------
>PbOr266
---------------------LRILLIVCGIWPFQ--------------ASNIRYAMYAVFAALFGFTIVFESMCTIEVWPDFFETFDCLTMLFYALLSTIKLIYTVYKLPKIKMLLVKIHEHWCSSKADKEA-KILHSNELVARKFGFIYAGGLGVYAVIYVFTPLVIMF-LYNAEDA-SNKTQDSETRDSTRHINYMIDLQM--QYIPLYIQGSMCEIYFTIIIVAINILYLASVQHCCGLFAALCYHLENAFEFED-----------------------------------------------------------------------------------------EFEDDDDIMTSTQNKCYLHITYGIRRHAEAIQFSRAIESLYRLPFFLHMTINVTLLSIVGFQVMAYPENINRMLPYGSYLSGLVLNTFFENWQGQKMIDCNEKVYNSAYKLEWYKMPIASQKLLIMIMLRSNKPLTITAGKVLVLSYVTFNAAMRTGFSYLMLLRSM-------------------------------------
>CpluG2R504O02B3DPJ
-----------------------------------------------------------------------------------------------------------------------------------------------------------------------------------------------------------------------------------------------------------------------------------------------------------------------------------------------------------------------------------------ALEFAELIETTFTESFGIVVGLNLPIMSITAVQIMAETNSIQDIVKNIMFTGAQLVHLFFDCYMSQRLTDMSSHIHY--------------------------------------------------------------------------------------------------
>AmOr162PSE
----------------------------------------------------------------------------------------------------------------MKRLMDIMQEDWKFHARLRNEYEILCEHYAIARKITTSFVAFLLGLTTPFGAMPLLLNIGDALGLC---NISD---DRPLAFRVEYFVDVDK--YYYLLLVHSSIGTLGYTVIVLAINSIIIVYVLHECGLCEILRESNNMIC---------------------------------------------------------------------------------------------------------------------------LRFAKILEDTNTTSYLLQLGFNMICISFTQFQAIINIEDTPKVLRYVSITIALLCDLLFVSWTGQQLSNSTERIFEYTTNGKWYQSSISCRKLLAIMLSKSIAPLRLTACKLYTLNLESFTTIAKTSVSYTMVLCSL-------------------------------------
>cplu_001022_b1
-----------------MFDWGRWISKGIGVWPIAP-----------------NDYLFSVTFSYFTAVMILEFVDLYTCLGNFEKVIDNLTENLAFVHIYVRTLMLRVHIDELRYVITESLNDYKASAFRNSEIKIFMSHINKGKLFAKVVLTFIAMTEITWYLQPLTTP----------------------------------------------------------------------------------------------------------------------------------------------------------------------------------------------------------------------------------------------------------------------------------------------------------------------------------------------------------------------------------------------
>PbOr267
----------------QYMRINQMLMCLIGQWPYQ--------------EVWERFLIQFVFVPAVFSQAVLQGGGMITAWFDIDAFMESSSPFVISLMCICKHINYTYNHEQMRRLTVIMADDWNIYSKLSYEYDILCRNYAMGRKITIAYAVSLYGSMTPFLVVPVVLNTASFMGLYN-ISE-----GRPLMFRTEYFVDSEK--YYYPLLVHSYIGTLGFVSIVVAIDSMLVFHIQHECGMCEILGYQLGQIVDED-----------------------------------------------------------------------------------------------NLYPSKKEAASYMYIKNCVIMHNHIIEYAKRLETANTTSYFFQLGFNMMGMTFTIFQAVVKLSDPNEALRYASFTVCLLSVLFLESWPGQQLSDYTDKIFAFTTNGRWYQSSLRVRKVISIMLSRSYVPIRITAGKLYTLNLANFSAVVRTSFSYFTVLLSM-------------------------------------
>HarmOR34p
------------------VGPHLKLLGFTGLWHPN-------------RHTLVGRFKHILFYITISFFF-SQYIKCFINFNA--SSLKLILQYAPFHMGIVKSCFFQKDYKTWQQVIDYMSELAQLSKSNKEQYKIIYDYIKRNRKVSYFFWALAFFSNFSIFTEPYQKN------QIN-VNGTS---IYLNIFDGYTPFQ---------------------------------------------------------------------------------------------------------------------------------------------------------------------------------------------------------------------------------------------------------------------------------------------------------------------------------------------------------------
>gi|383863174|ref|XP_003707057.1|
---------------------SLSIIYYMGMWPSE------------SKYKRLYMLYTVFSFMFLGIFLASQIAYIIVNRKSVDKIIAGATLLMTNATHAYKAILIICHHKRIKDLTDITRSETFIQDNGKYE-KIVRHYTWQGVFHHIAYQSFGLMAVISWGVTPVLNLL---------TQR-----SKELSMEGWYPYNTSSTPAFEITSSYQAVAIFLCCINNVAIDTLITGLITIACCQLAILSSNIASLNC-------------------------------------------------------------------------------------------NNNTDLEISTSKNYNKLYEDLKSCVEHSNMIFDFSKQIQDTFGTVIFLQFLVNCIIICLIAFNIAQMKDYIPVLCGMLMYMCCMTYQIFIYCWHGNELYLHSMNVTFSAYANNWWYNSKDFKQAICIIMVRVQQPLILTAGNVMQLSLQTFVRILRMSYSIFTVLQS--------------------------------------
>DkikOr2a
---------QPELDTHSAMHYHWRVWELTGLMRPK------------GVSDVAYLVYAILINVLVTILFPLSLMARLFFTHNMQEMCENLTISITDIVANLKFVNVYLVREQIRLLLRQLDVRARQVGHPEELG-ALRSEVEIAKSGFRYFARIFVFGTTLSCLRVAILP------------------ERQLLYPAWFGVDWRHSKAYVAIYIYQLFGLIVQAVQNCASDSYPPAYLCLLTGHMRALELRVLRIGYKSTDGMESS-----------------------------------------------------------------------------------------------QRQMHAELIDCIRDLMLIYRLRSIIQRILSVACMAQFACSAAVQCTVALHFLYVDNDLSAMILSIVFFAAVTLEVFIICYFGDRMRTQSEALCDAFYACNWVEQLPKFKRDLLFTLARTQRPSMIFAGNYIALSLETFEEVI--------------------------------------------------
>DmirOr49b
------------------------------FWALL----------------YDRNVKRYVCICLASVHIFTQVVYMVTTQEGITGIIRNCYMLVLWINTVLRAVLLLQDQDGYVGLIQSLTSAYYDLASEKDLDGMLDDLNRQGMLMARGNLFFGLLTCVGFGLYPLSTS------------------ERVLPFGSRIPVDEYTTPYYQLWYVFQMLITPMGCCMYIPYTSLIVAFIMFGIVRCKALQYRLRHL--------------------------------------------------------------------------------------------------------RNSRHLAAEICECIRYQQSIIAYVDKISGLTTMMFLFELLAFSALLCALLFMLII-VDSTSQLIIICLYINMILAQILALYWYANELREQSLAVAMAAYDTEWYTFEIPLRKNILFMILRAQRPASIFLGNVRPINLELFQNLLNTTYTFFTVLKR--------------------------------------
>DgriOr59a-2___scaffold_15245_residues_4716100_to_4717660_reverse_strand.[92_1284].sp
---------------------HWIVWKILGINPKDIS----------W--KRLYSTYKVILHLVVTVWYPVHLGICLFRNSNLTDDIRNLTIFLTCLACSVKFVIYAYNFNKIHRIEEIIQQLDSRVIGTAQRN-IHNQLATQLRNIVYVFIGIYLPIGVAAELSFLFQE------------------ERALMYPAWFPFDWKKSRNYYLSHMYQIIGISYLLLQNFVNDCFPAAVLCLMSSHIKMLYERFAEVGFDDAEDPE------------------------------------------------------------------------------------------------------DQLEACITDHKRLLELFQTVETFISVSMLIQFAVTGVNVCISVAGVIFLFNDPMTKAYYFFYAAGIILELFPICYYGTDIQICFGNLHYAAFRCNWIKQNRSFKKKLMLFVERSLKGSTPMAGGMLRIHIDTFFSTLKFAYSMFTILIQMR------------------------------------
>DperOr22aL2_super_8_residues_1298364_to_1300682_forward_strand.[501_1819].sp
--------------SRDAFVYLDRVQKFFGWTAVEDK----------RW-RIPYILWGIFMNLLLIFFLPISLVAYIQMFKTAGEFLSSLEITVNMYGCVLKCIYTIWGFKGFTAARKVLDELDLRCTSDEERT-SVHRCVALGNLSYVLFHIFYSGFVVINWTGYVLM--------------------GRHAWMMYLPLDAEN--NFFVASLCEMLLMSGVVTMDQCTDVSPLAHMLMARCHICLLKDRLTKLRTD--------------------------------------------------------------------------------------------------DPTKDEDEHYEELSNCVHDHRLILDYVKALRPTFSGTIFVQFLLIGIVLGLSMINVMFFSTLWTGLG-TVCFMFCVCLETFPFCYLCNMIIDDCQKLSDNLFQSDWTAASRRYKSTLVYFLQNLQKPIILTAGGVFPICMQTNLSMVKLAFSVVTVIKQF-------------------------------------
>HsOr241
------------------LSVSFALLTYTGYWRPVNW----------PVNSIKYWMYNVYSAFMFILLQLFTFYGLVDTSVNLQEFVDKCFLYLSILGVSIKVVYIFMHRQEIIDLDKMLLKENCIPRDADEESIQQKF-DRNARRITIACEVLNECCVMFATFVRFYPLL----------------KTRTLPVYNWAPFDLSSMAVFLPMLIYQSFALCLCANSSVAHETLISGLMIQICAQFEILCHR-----------------------------------------------------------------------------------------------------------SEQDLRAREKIRDLVQHHLHVYKFAHMVNDVFALIMFIQFVMISLVLCMSVYRMSNMTSLFTEFAHIFSYLASMLMQIFLYCWYGNEVTLKSAEVCHAIYEMNWTPLRIRIMKDLNIIMMRASKPFTMSSGYVVTLTVDSFMSILKISYSTYNFLK---------------------------------------
>HsOr240
------------------LSLTFALLTYTGYWRPVHW----------PVNSIKYWMYNFYSAFMFTWLQLFALYGLIFLSTNMQEFVDRCFLYPSILGVFIKIVYIFMHRQQIMDLDKMLLKEDCIPRDADEESIQQKF-DRNARQITIACELLNVSSAFVLTFGQFFLLLK----------------RRTLPVYHWAPFDLSSTVVFVLVLLFQSVGLCLCANSSVAHETLISGLMIQICAQFKILCHR---------------------------------------------------------------------------------------------------------------------MRDLIRYHLYVYKIAYTVNDVFALIMFVQFSIISFVLCLSVYKMSNMTSLFTEFAHLFSYLASMLTQIFLYCWYGNEVTLKSAEVCNAIYEMNWTTLRVQVMKDLTIIMMCASKPFTMSSGHVVTLTLDSFMSILKISYSTYNFLK---------------------------------------
>HsOr243
----------------SHYNIIRVLLSISGLWPYHT-------------TSKRRAIY-FGFLLVFGSGLTFEVLGMIEVWPDSYEVVDCLPLLVLGAVSMIKLVCAVYTLPEITILLTKMQDYCLSLKSNEET-NILHSYALYGRNLGYAYMGILFSHTVVFVFATLLTKLLDTGSSNN-NSSSITHEQVGLFYHVNYIVDVET--YYVPIFIHSATCVVFYTLLMITFDVLYLTLVQHCCGLFQALRYRLEYATKL-----------------------------------------------------------------------------------------------------SGQDKIHSNILYSIRRHAEAIKFVTIMEAIYRIPLFVHVGANISILSILGFQVITNTENINRVLKYASYLSALLVNTFFENWQGQKIIDSSEKVFESAYNAEWYKMSPEQRKFLIMIMMKSKKPLQIIAGNLVALSYVNFNAVIRTSSSYFMLLRSI-------------------------------------
>HsOr242
------------------LPVSFALLTYTGYWRPVHW----------PVNSIKYWMYNIYSSFMLTLLQSFVFYGLVDTFSSLQEFVDKLYLFLSVFGVSIKLLHLFIRRRRIIGLGDMLLKENCIPRDADEKLIQQ-KFDRNARRITIACGVLNESCAMFATFAQFYPL-LK---------------TSTLPVYNWAPFDLSSMAVFLPMLIYQSFALCLCANSSVAHETLISGLMIQICAQFEILCHR-----------------------------------------------------------------------------------------------------AEKDSESKQDLRTREKLRDLIQHHLYVYKFAYTVNAVFTLIIFIQFSIISLVLCMSVYKISHMTSLFTDFAYIFSYLGAMLMQIFLYCWYGNEVTLKSVEIRNAVYGMNWTPLRVQVMKDLTIIMMRTSKPFKMSSGYVVTLSIDSFMSILKVSYSAYNFLK---------------------------------------
>HsOr245
----------------QYMRINHFLMYLIGQWPYQ--------------ENWEKALIQIVFAPLVFAQAVIQGMITALLAGDIDVAMESSSPFVISLMCICKYINYTYNHKQMKRLTVIMTDDWNMHSKSSQEYDILCRNYEIGRKITIGYAASLYGSMTPFLVVPVILNTASYMGLYN-VSE-----GRPVMFRSDYLLDVEK--YYYPLLVHSYIGTLGFVSIVVAIDSMLVFHVQHECGMCEILGYRLARIVDA---------------------------------------------------------------------------------------------------PSREEDIAYKHAKDCVIMHNHIIEYAKSLENANTTSYFFQLGFNMIGMTFTIFQAVVKLTDPKQALRYASFTVTLLSVLFLESWPGQQLSDYTDKIFAFITSGRWYQSSLRVRRIISIMLIRSYKPIRITAGKLYTLNLENFSSVVRTSFSYFTVLCSM-------------------------------------
>HsOr244
----------------HNYRINKILLSTVGQWPYQ--------------SSRTSHVIVIVIATIACSQFLTKLCGMFSYIHDMDVVIECLIPIMIDISGITKITNSILYADEIRAMLDRIQADFCSLNNFDDI-VILQKYANNGKRFSTIYICVMYSVTILFMLTPFQPLIL-----HV-VNAT----SRPMLHRVEYYVDMDT--YYFPILIHGYFTVIICMTSIVAVDAIFIILVQHVCGLFMIISTRIERVIQEK-------------------------------------------------------------------------------------------------------DKTYQNMVRCIYDHKAAIRFADLMEIAYSKHFLFNAGLNMMAMSVTGVGALAKIDDPSEFFKLIAISWALLFHLCFECSNAQRLMDYSEYLHMKLISLNWYDASPRTKKLIILMMMKVQQPCVLTAGGIFVLCMETFATIVKTAISYFAFLRS--------------------------------------
>HsOr246
-----------------------------------------------------------------------QVMGMIQIWPDIFEVLDCLPLLFYAIIAIIKAICMIYSIPKIKILLIKMKKYWQSPKSDREM-KILQSYAIYGEKFGYVYTGIMFSHSALYLFMTTLKKFVYTQFNEE-SEASSKIQQEGVPYRVNYMVDINT--YYIPILLHTATCEVLYLFLIISQDVLYLTFVQHCCSLLAALRYLLEDTFEFKDD---------------------------------------------------------------------------------------------------NSNRCYANIVYSIQRHTEAIQFIDIMESLFTLPLFLHLGCVISIISVVGFQVIRNAKDVAVLTRHGIYFCGAVINAFFENWQGQKIIDYSEKVYEYAYNVQWYDMPNATKKLLILIMLRSIKPSQITAGKVIVMSYLNFNAV---------------------------------------------------
>PbOr232FIX
---------------EHYYKLNRFFLSISGLWPYQ--------------SKWSACLMRAILTVVMLSSTIFQISSFFTFDVNAEFIVDVIPALIPTLGSLSHMYARVRNIDKLRILLERMWNDWSLQKTNYEIKIMH-EHAETTRLVTVCYSFLMYAAVIIYIIWIFVPEILDVIAPMN-ESR-----PRIQPFKVEFFIDEEQ--YFYLIRSHICIVLFLLPIIFISSVTLYIALMQHVCGMCELLGYRAERLF---------------------------------------------------------------------------------------------------------SKINRGGIAVFVRLHYNIIQFIDIIEIYHTIPFLMDFLGFVLAMGLALAQILTIGGNIERAFRSIGFTFATMVYLFISNYMGQKITDKTSNICERVYNSIWYDAVVSEQKLLLLIMKRRFYPLVLTACKLYVISLQNFGMILQTAMSYCMFMRQ--------------------------------------
>CfOr188
---SQKTARNRLDQFRELSALHITYLKYIGLWAVD-S----------DSSALLKCLYFAYNKFILTIMLVFMLADICSSFDDLSIVTDDGCIFAGIVVVFFKVMIFQTRRAQIVRLLRETIDGCDQLCKGD-EGEILGKYLLLSRVTFYGFSTLAVFLVIALLFLVPVE-------------------DGELPVRALYPFDTTKYPWHAVGFFVEACTVSIGMTAIIGMDSLHTNLCNLFLVHLGILNEHFKSCSS--------------------------------------------------------------------------------FKISSSTVEERNREKDSDEIRRGSSNVFVERFRRSIRNHQRLLAIIDDFNKVFSAGMFVQMLSSTSMICLTGFQAALVVGQRSNICKFSIYLAAAVSQLFYICWIGNEVIYQSALLTQSQWLSGWSDLSSKTGRLINLSMIFTKKTLNLKAGVFYVLSMETFIAILKGSYSFFTLLTTM-------------------------------------
>CfOr189
------------------IRMARILMKTIGFWPAE-T----------KKGKLLLKGTLVYTLFAFALALWIEATELYLTTGDFYALTYTACTATPVVIILLKLSFFLYHREELLRMLKYTEDNFWYVQYDAYGSKLLEKIDRKGKILLFTFTFFTQGAVFTYMLAPLVEN-------RG-KNES----ERILICNIWVGIPTNVSPNFEIIFFFEVVAFIHSGLCFCCFDNLLGLINMHTAGQFNILQHRIETILQKV--------------------------------------------------------------------------------------------------KKGKVYEVYEEIIECITIHHKLIWYSEAMERLFMYTTLFQLLVSSVLLCVSGLQIFLGQGTIVRRMIFIAHAIACFFQLFVVTATSNDLIEESRAIGDAAYNANWHNDNKGVRNAILMIMKRSMRPCSISAGGFFPVSLETFMTVLSTAVSYFTLLRNF-------------------------------------
>374_Si_gnF.scaffold03663_75123-126571.pep
----------------RNYRINKVLLSCVGQWPYQ--------------TNRSSNAIIIIMVSLAGTQFIAKICGL-FSIDNADVFIDSFSPLIVDLACGVKLITCILKATEIKALFNQIQSDWQLLTTPSYI-KVLNNYAQNGRTFTIIYASVFYSALILFMLIPLQPL----LLGPS-SNDTS---RPALLHQVEYYIDMEK--YYFPILIHGYITAVICVSIAIAADTMYVIVVQHVCGLFMIIGQQLENAIKEDN----------------------------------------------------------------------------------------------------TDDKPYGNIISSIRAHKRALRFASLIEATFSPMFLVVAGFNMVIISMTGVTAVSNMDKPEEFFRQITFSCALLVHLFFESFQAHRLIDHSTYIHTSLINLAWYETSFRTRKLLIFMLMKTREPCVLTAGKMFVISMDTFSTV---------------------------------------------------
>DpseOr83c_Ch2_residues_15898440_to_15900776_forward_strand.[501_1747].sp
----------------------NIWTNLLGVDVLA--------------PKVKFNYRTWTTTFAIVNYTGFTIFSMVDNGGDWRVSLKASLMMGGLFHGLGKFLTCLLKQRTMKRLTFFACNIYEEYEGKSEVHRTLDMNIDRLLGLMRGIRNGYMATFLLMTILPMAMLLYD---------G-----TRVTVMQYQIPLPLENNVCYSITYLIQLVTIGVAGCGFYAGDLFVLLGLSQIFAFADILQLKVDDLNAALDRK--------------------------------------------------------------------------------------------------------ELLLDLIKWHQLFTNYCHTVNELYHDLIATQVLSMAVAVMLSFCIILTSFHMP-----SAIYFLVSAYSMSVYCVLGTKIEFAYDQVYESICSVSWQELSCDQRKLVGPMLREAQNPQSIKLLGILPLSVRTALQIIKLIYSLSMMMMQ--------------------------------------
>CfOr182
-------------------RPVEIGLRFIGMWPDSA------------YATLCWLMYMVTMVIVQYYQYA--YVFAHFDLNNIPLLMDCLGLTLAYTLAFFKLLALWWNRRRFYFILAAMDRDGRECDINDSYASMMINVADVSRRCSSVMISINALAAFFLSIGEHLLHSLNDVNRVD-NN------SRELPIKMEFPFDVSESPIFECFLIGQFLYELLLASIVGMVNALLVSLILHVSGQIDIMRQDISEISNKYDP-----------------------------------------------------------------------------------------------------------IKTLICKHQKIITLSENIENLFSYIALMQLLWNTLVICCTGFVIIISDESATTSIKSVSFYIAITLEVFILCFAGEFLSAKSKSISDAVYNSLWYNMPPSDSRILLFVILRSQKRLTITAGKVVDLTLEGFTSIMKASASYVSVLNAM-------------------------------------
>CfOr183
-------------------------LRFIGMWPHC----------------IYANINWWTYIASVAVVQYFQYSYIHFDISDLSIIIDGLSITLGYSLSFLKLINLWFNRRKLHVILDTMDKDWNDGIAIHSDVSTMIRHANLSRQCSNVMITTNALSVFFYTIGGPILR---SVIHKN-DQETIT---RELPIKMEFPFNVDNSPIFELVLVVQLFHDLSVACIIAMLNALLVTLVLHISGQIDIMRQGLLEIPSKNH-----------------------------------------------------------------------------------------------------------AIKVLISRHQRIINLSDNIEDLFSNIALLQFIWNTLVICCIGFLIIISEEGATMITKSLIFYVAITLEAFVFCYAGEYLSAKSKSISDAAYECLWYDLTPSECRILMFLMLRSQKRLTITAGKMTDLSLEGFTTIMKSSVSYISVLRA--------------------------------------
>CfOr180
--------------------LLRIGLRAIGMWPGSS------------YGTFWWLFYMTTLIIMQYFQYS--YVYAHLDFGNLTKLMDGLGLTLDYTLTILKLISLWFNRRIFADILTAIDDDWKDRPT-DLRQCVMMDKANLAHRCSNAIVSVNAVATVLYFIDSHVRR---HTISKD-GQ------HREFPIQVQFPFETHETPIFEFVVLGLFFHVLETATVIAILNSLILTLVLHVSGQIDIMCQELKEISSTLKS------------------------------------------------------------------------------------------------------------KSLIERHQKIISLSNNIENYFSFIALLQFIWNSFVICCLGFMVIIVESKSGIFIQFMMPYLAVSIEAFVFCFAGEYLSTKSKSIGDAAYEAVWYDLSTSECRILLFLILRSQKRLTITAGKVMDLTLESFTTIMKASASYISVLHAM-------------------------------------
>CfOr181
-----------------------IGLRFIGLWPDS---------------TYATFYWFSYMTSIVIVQYYQYYVLGHLEINDVWLLMDCLSLTLAYTLAFFKLLVLWWNRRIFYRIVKDMDEDWKNCIVNSSYMSTMMTMADLSRRFSNIVFTVNGIGAFFLSIGEHLLQSMDDANRIN--NS-----SRELPLKMEFPFDVSESPIFECFLIGQFIYDLVIAFVVGLMNALLVTLILHVSGQIDIMRQDLAEISKHNYDHN--------------------------------------------------------------------------------------------------HNTFVIIIKDLICKHQRIIALSENIENLYTEIALMQILWNTLVICCTGFFIIITTKDISTLIKSVNYYIAITLEAFIFCYAGEFLSAKSMSISDAIYESLWYNVSPNDSRILLFMMLRCQKRLTITAGKIIDLTLNGFASIMKASASYISVLNAM-------------------------------------
>CfOr186
---------------------VEFGLRAIGIWPGS----------------PRSMLYRTCWTISLGLAQTFQYIVACIKTNNFLDLVDSISTTLPYSLLCLKLIILWLNQRLFNNILTSISRDWRNCDFIACNMRIMMNKAYLSHRCSMLIIGVYSMAVIVYSSVIIELN-----------NIDTDVEEKELLLKMQFPFVYEFSPLREIVMFVQFIQLLSHASIIGMLDALIITLILHVSGQVDIVCRGLFELFSGKHEYK-------------------------------------------------------------------------------------------------EYKSYKDATSAIIRRHQDIIAFSTDIENLFSYIALLQFLTNTIVICCIAFAIVTCDQGYALLLKSLFFYIAITLEAFIFCFAGEYLSNKSKSIANTAYEVLWYDAKPNESRILLILMLRSQKRLTLTIGKFNDLSLEIFMSILKASASYVSVLLAM-------------------------------------
>CfOr187
---------------EDLFIHLERIFSIGGIWPFK--------------Q---TYIRFAIYISYYMLYLIMAYIDLYDVFGNLELMVMNLVETIAYTMTFMVVW-LIRCSNLLKHVINAVRKSIMEQKFENSEERIYYHYNYTSKIFTYGSIAGMLITITLLYFRPLLRFSTSNQVLH---NDTQ---FFMLPYRVHIFFDTTNNYTYILMYLY-LFPMFYVSICHMAAICLLVILVFHICGELSILSYRIKNVRTYSQ---------------------------------------------------------------------------------------------------YSQDTIVDRIRSFVRMHLKIIWMAKSVDNTFNLILLDELLGNSVVLAISMYYVTINISEMATCFTFILFAIIALVMLFGYCLIGDQLTQQ--------------------------------------------------------------------------------------------------------
>CfOr184
----------------------QIGLRVVGIWPNAP-------------YTLLFRCGWIFTTG-IIQTCQYWWIIIHFGTEDLSHLLDGLSVTMEYTVMLLKLIILWLNSRIFYDALAAMVSDWKEATINDMH--TMTSKANLSRRFSNVIIGLHSVGAFTYGIGVLVSHSDDHDADAI-EPVRM---QREFTLKMQLPFECNESPLYELVMSLEFLHQLASSAVTGILNSLIITLILHASGQIDILCDSLKKISPEKNNR-------------------------------------------------------------------------------------------------NNRKLAVSITKKLIGKHQKIIIFSNKIEKIFCYIALIQFMSSTLVTCCLGYMIVTSTIDGSALMKAIVFYMAVTVEAFIFCFCGEYLSAKSKMIGDAAYKSIWYNLKPNDSKLILLIMLRSQRRITITVGKVMDLSLEGFTSIVKASVSYVSVLHAM-------------------------------------
>CfOr185
--------------------PVEIGLRLTGIWPNS--------------SIFFRLLWSIVMGTGLIFQYRY--LLTHFSIEELPNLIDGLSTTLPYTLLFFKLIILWINNRIFNDILRTMSNDWYEYSSI----YTMIDKANLSHRYSKLVIGVYSTAVLLYSIATIDFR-------KP-INDD----CRQLLIKMELPFVFCESPIYEFVACVQFVHLMVVASTIGMLDALIVTLMMHIGGQIDIMQQQIREICPKDNEYD----------------------------------------------------------------------------------------------------------RSLIKKHHKIIAFSDNIESLFSSIALMQFVSNTMIICCIGFLVATSLGTNEMLIKTAFFYIAIVLEAFIFCFSGEYLSNKSRTIGDATYESLWYALKPRDSRILLFVIMRSQTRLTITAGKFMDLSLEGFTSSLKASASYISVLYAM-------------------------------------
>AaOR42
------VKENPYESFERILYWQHLVLKVMGVDGFG--------------PNFRRSALTYFIVFLANLFFVISLIDLVLFRQDVFNFTFVAVTIFYALIGLGRLAVLVRHLVAPTVLVQSMKTVYQDAVRDPMETVVLQKYTNQLRQCVIFYTVIFMGGVVLTALLPLPIYWW---------SG-----DKILPFGVVLPFDPESSDGYQLNYMYQVSCMLWTPPGLIASQNFYFALSFAIGIQYDVLVLKLKALDK--------------------------------------------------------------------------------------------------------NSEIRIKLIKVVRYQQRLVQFISNLEDLYSYQTFLEVACNAMQIVMTLFVLHIEF-----WFPGILIMLVSTFQLFLSCMLGTMNDVKSDLFIQEVYDISWHAMPKQEQKMLKFMLTKSQRMQKLSCGGMMAINMNLFLAVYKKIYSIFMMLQNL-------------------------------------
>CfOr344
--------------VERYFKLNRFLLFVTGLWPYQ--------------SEWSAYLMRIINFAVLLISAFIQMMTILTSELTLEFLTSVLPMILPTLGFMMQMYLRIRFIDKLKKLFEYMWDDWALQKTHDEIK-IMYEHAETTKLWTLGYFSFYYLAITIYSVWLFTPEILDIISPIN-ESR-----PRIQLSYMRFELFIDEDRYFYFIRFYICIMSFVTPLISMACSTLFVVFTQHVCAMCELLGYRAERLFCTVGNR--------------------------------------------------------------------------------------------------ETKINCEKITVFVRLHNNIIEFIGTINSYYTVPCLMDLVGFILLTGITVFQIL-SAVKIEQAIRSIILTSMLLCHMFMHNYMGDKVTDKSSNVCEKVYNSAWYDTLILEQKLLLLIIRRRSNPLVLSAW-FYIFSLSNFGLILQTVFSYCMFIRQ--------------------------------------
>402_Si_gnF.scaffold06890_748328-817847.pep
---------------YQSVNITRIFMKMVGLWYVETP----------KDRLLLRAAFGYA-IWAIVFAILVMGVDLYHCLGDFYAVTTNLCATLLLVMVLVKLGSFMFYRDKIMNLIHFAERNFWNATHGETDTQILKQYDKLGMFLIYTFTFIVTVATFNYIFAPFFEP-------QE-KNET----KKILPFKLWFDFPYH-SPYYEITYVIQSLSTIHSGICTFCFDNFVSTFNIHAAAQLNILAHRVKVV----------------------------------------------------------------------------------------VIENCIEDTMDQKLSLETDATVFKKLHNCIQQHLTLIRYVRNMQRVFATMLLGQLLFSSVIICFGGFQML-AADVIIRKCIFASYFVGGVLQLLIYTWTCNDIIVQSTSISDAAYNSKWYLLGRSVKKGLIMMMIRARRPCELTAGPFAVMSLDLFTSILSTAMSYFTLLRQM-------------------------------------
>CfOr346
--------------MLRYYYRNQIFLSQMGIWPYQ--------------HRMIKILLPCFLVLSEASLFVTQILLVHNTWGDMNMAVEGIVNMILLTGATTKLLNIVINNKKLQYLLELIHEHWQLFHSESELD-ILRYYANIAQKVTKYYSVYINIFVAIFMSIPLMPKILDVIIPLN---E-----SRPSIYVIEGDWGVDKEKYYYPIMLHSYLAVIISTRCMVNVDTMYIACVLHGCSLFNAIGNRLENIFDKVKL------------------------------------------------------------------------------------KNEIQMNKKHSIIKEYNSEDYHEMIACLKKHQLAIQFVLWKNFIININFIYIXIMIIIYNILNFIYVICNFGQIQEVIRFACLVMGSVTHLVSICLPGELLLDSSLEVFDKAYNAQWYMFSLKTKRLLSILLHRSLVPCILSAANMYIMSMTTFSSVMQTAMSYFTTFLSV-------------------------------------
>CfOr341
----------------RNYRVNKILLSAIGQWPYQ--------------SSKTNYIITIVITTITCSQLLTKLCSMFSYIHDMEIVIECLTPIMIDISGITKIMNSMLCVNEMRTLLDQIQADFRSLRNSGDIE-ILQKYADSGRKFSIIYIYTLYIVMVIFMLTPLPALIL-----HV-ANET-----RPMLHRVEYYVDIDK--YYFPILIHGYLTVLICVTSIVATDAMLVIFVQHACGMFIITGSRIKRALQGEL----------------------------------------------------------------------VQHACGMFIITGSRIKRALQGELTDANLSVVEDKAYRNMIQCVHDHRAAIRFVNLIEAAYSKYILFHTGLNMIAISITGVGAVTKLNDPSELFKLIAVSWALLFHLCLECLNAQKLMDYSGYLHTSLVNLNWYDASPRTKKLVLFMMMKTHSPCVLTAGGMFVLCMETYATIVKTAVSYFTFLRS--------------------------------------
>DrhoOr9a
------------------LRVQILVYRCMGIDLWSPT----------WV--NDRPLLTFVTMGPLFMFMVPMFLAAHEYITQVSLLSDTLGSTFASMLTLVKFLLFCYHRKEFVGLIYRIRGILDKEISVWPDARGIVETENQSQMLSLTYTRCFGLAGIFAAIKPFVGI----VISLI-RGDEI---HLELPHNGVYPYDLQVVVWYVPTYLWNVMASYSAVTMALCVDTLLFFFTYNVCAIFKIAKHRMIHLR----------------------------------------------------------------------------------------------------------------LVQVLLLHQMGLQIAENIADKYRPLIFLQFFLSALQICFIGFQVAD-LFPNPQSLYFIAFVGSLLIALFIYSKCGENIKSASLDFGDGLYESNWTDFSPPTKRALLIAAMRAQRPCQMK-GYFFEASMATFSAV---------------------------------------------------
>DperOr59b____super_4_residues_4356502_to_4358838_forward_strand.[501_1837].sp
----------------------YRAMWLIGWIPPK--------------EGVLRYVYLFWTCVPFAFGVFYLIISYVKEFKNFGEFLTSLQVCINVYGASVKSTITYLFLWRLRKTEQMLDTLDGRLQTESDRQKIH-NMVARCNYAFLIYSFIYCGYAGSTFLSYALS--------------------GRPPWSVYNPFDWRDGLSLWLQSIFEYITMSFAVLQDQLSDTYPLMFTIIFRAHMDVLKDHVRSLRMDPD------------------------------------------------------------------------------------------------DPDKSEAENYQDLVNCVIDHKIILRCCDMIRPMISRTIFVQFALIGSVLGLTLINVFFFSNFWKG-VASFLFVITILLQTFPFCYTCNLLIDDGDDLANTIFQSNWVDAEPRYKATLVHFIHNAQQPIIFIAGGIFPISMSSNISVAKFAFSIITIVRQM-------------------------------------
>PbOr121
-----------------------IALRCVGLWPDLPY----------G-----TVTWYTY-MTSLVFALYFQYIFDHFEISNMSNLIDALSITLSYSLGFLKLLSLWSNRRIFYDILLAIKKDWSDVNICDKSSYIMTSNAEMSRLCSNMLISINATAAICYSMANLLRS-----TDFK-EDLNIS--LRVLPVKMEFPFEVDASPLFEMLAVGQILHVVSIASIVGMINCLVISLVLHVSGQIDILCQELLTIC---------------------------------------------------------------------------------------------------------DNLIVASVRFLIIKHQKIITLSENIEELYSDIALMQILSNTVVICCIGFTIIGSEGATVMMLKSAIFYVAITLEAFIFCFAGEYLSAKSKSIGDAAYEVLWYDMTPAECRILLFVILRSQKRLTITAGNVMDLSLEGFTTVMKASASYVSVLHAM-------------------------------------
>PbOr120
------------------------GLRFIGMWPGSS----------------YGNFQWFVYMTSVAVVMYFQYMYIIKNFDNFSVLIDALSITIAYSLAFFKLLSLWLNRRVFHEILVTMNEDWREYITASSRMYPMIIYANLSRRYSNILMSINASAAVFYALGGLVRRSTK--------NEDDPRGRFDLPVKMELPFEVNESPIFEITAIVQFLHELSLSSLVAMINSLVVTLILHVSGQIDIIRQGLTQVSSKSYQS------------------------------------------------------------------------------------------------SYQSSSFLPEIKVLILKHQRIISLSDNIEDLFSWIALMQFLSNTLVICCLGCMIIITIGSNIILTKSILFYVAITLEAFVFCFAGEYLSAKSKSIADAVYESVWYNMTPSQCRTLLLVIVRSQKRLTITAGKVIDLSLEGFTSVMKASASYISVLHAM-------------------------------------
>PbOr127
-------------------RLVRIGLHVYGIWPYVP-------------STVIFRLYWIMMLS---MAQVFQYRYVVVHMDDFSQYMDGVSSAMASSLLYIKLVILWSHQRIFFDLLQMMSADWQDYILNRYNSRVMADTANLARRASRWIVGMQVASVSLYSVGVLASN------TNN-PERSEPY-ARELILKMELPFNISTNSIYTAVQSVQFYHLFLVGGGISIINSLLVILILHVCGQIDILREWLTKAFSKDT------------------------------------------------------------------------------------------------------------IRSMIIKHQKIIAFAENIENMYTYIALMMLLSDTIIICCLGFIIVTSLDAPAVIVKSLLFYITMNLEAFIYCFFGEYLSAKSKMIGNAAYDSLWYDFPAKESRIVLFLIIRSQKRLTITSGKMMDLSLYRFTSVIKASLSYISVLLAM-------------------------------------
>NvOr145
----------------TYFKINKELQELVGLWPYQ--------------KGFSVRVVQTIMLFVLSFIMIPHLNGIRVWCGDLGICSENIAATIYLSGCFLKYLVVLLCKRDISKVYEKIAINWLTINDPNERV-ILDKFSSLGKLKSIGYTVYVSAAGIGFSQFALLPFA-FDYFSPL-QNGSR---PKIRIVRAEFFVDPIE--YYWHIYATYCIVTFVSAFTIISIDTSYTAVVHQNLGIFNIVKYRLS------------------------------------------------------------------------------------------------------------KDLAYEQIISAVRLHQDSLGFNNLIEVTYRVCFLLLILVCISFLTFGAITILENSDNWIDIVRLGSIEVGAVIHLFYLSWPGQLVVSESEELYYYTYNNEWYNLSAESKTLLHFMMLRCINPCCLTAAGLYVMNFENYGAIIKSTVSYITVLSSFR------------------------------------
>PbOr125
--------NKETKSINTVCRPVEFGLRVIGVWPNT-------------SYA---ILRRVFCISSVAVFQIFQYRHIIFGEEDLLLLMDVLSATLAYSLLLIKLIIFAFNTRVLSKIIANIIKDWKECDVCDEC--TMTRMAYISRRFSNFIIALYAISVFLYATGTLMKY-------KS-NNQTD---TRELILKMELPFEIKSTSVHIVVLITQFVHQTSAASMVGVINSLLLTSVLHLCGQIDIVRQKLSEIRRKDIERD------------------------------------------------------------------------------------------------------RNIVKMLIVRHQNIISFSKNIEALFSNIALLQFVSNTLVICCLGFVIVISPGGSSMLIKSVFFYIVMSMEAFIFCFLGEYLSTKSQKIGDAVYESLWYELNPNQNQDILIMIVRSQKHLKLTIGKVADLSLKQFASIVKASASYVSVLHAM-------------------------------------
>DperOr2a__super_26_residues_514753_to_516957_reverse_strand.[501_1705].sp
-----------ELNTHSAVDYHWRVWQLTGLIRPA------------GISKSLYRTYAIGLNLMVTLLFPLSLLARLILTRSMKELCENLTITITDITANLKFGNVYLVRRHIRSLIQQLDCRALAICDRDELCALVQA-VTTARNTFRTFAWIFVCGTSLSCVRVALAR------------------SRQLLYPAWFGVDWKNSNAFVGIYVYQLFGLIVQAVQNCASDSYPPAYLCLLTGHMRALEVRVARIGCECASGQQSYDQLLSC--------------------------------------------------------------------------------------------SYDQLLSCIQDLTLIHRMHTIIQQILSVPCMAQFACSVAVQCTVAMHFLYVADDRLAMILSVIFFVAVTLEVFVICYFGEKMRTQSEALCNAFYACNWVEQLPRFRRDLLFTLARAQRPSLILAGSYIPLTLETFKEVMHFAYSAFTLLLRA-------------------------------------
>AmOr133CTE
--------------------------------------------------------------------------------------------------------------------------------DSIE-AQIRTKYISDSRHMIEILLWMAYATITLYSILGLCPIIFII----L-LNES---PIRMLHY--VTLLSVNGTIYFYILCLDFLFIIIFGLLSMICTETIVGIYIYHTSILFKIISHRIQKIIAYLNMFNLLSNQIESKLAELY-----------------------------------------------------------------------------------------------------------------------------------LVNAITIKKDQLEILISLIIFVNHLVIMFLCNHTAQILINNNEEFFHELYISVWYSVPLKVQKILLLIMIRSSMACIFHICGVFVPCHAGFTTMLSTSFSYFTLMYSI-------------------------------------
>AaOR47
---------------------IIKLLKFCGFWGRP-Y----------QKFSLWQPLCHIAV--LVVCLLAPGVIFIVRNSSNFASAISAAIESMGFINTILLGTTMLYHRSALENAYGDIRIALRIGKSSSIVQRNIEFLEKSTNFLFKGYTVFQSVVGTGYALTIPSLT----VVYYV-QTGQWP--PLHGIFEADFFFDFTTNWLWVLVIAVGMFAMLCLISVLVIVSSFNWSFLHYIIGLFKLVHIRISRLNAFANPQS-------------------------------------------------------------------------------------------------------MELIEIVKLQELVYRCARTAEDTLNLFLLTQFGTCVVAICLTMMTLTLASNDQDLLIKMILMLAYILFNIFVYSMLGEELIATSTSLAEAAYGTQWYEWSIPEQRNILFIVRRSQKTAALTTGKFFAVNRSTFAATLQAAYSNFTVLRQM-------------------------------------
>PbOr128
-------------------RVVKIGLCVCGIWPYL-------------PSTILYRFFWIVMLST-VQFFQYHYVAVHYYTDSFSNFMDGVSSAMTYSLLFIKLGILWVNQRTFSDILQMMVADWKNCILTDCSLHITTNKARLSHRFTNWIIGFQLTAIVLYSCGVLAVNVGD-IQR---MNV----SAREHILKLKLPFQIDTSRTYVLVTIFEFLHLVMCGCGISMINSLIVTLILHIGGQIDILRDWLLNIFSKNMIKN---------------------------------------------------------------------------------------------------------MKTLITKHQRIITFSENIESLYTYIALILFVSDTLIICCLGFIIVTSIGTPEILTRSVLFYLVMNLEAFIYCFAGEYLTAKSKMIGDAAYDSLWYDVTSEKSRLMLLVILRSQKRLTITVGKIMDLSLERFTSVVKASASYISVLLA--------------------------------------
>AaOR46
-------------------KTIIKLLHTFGLWSQPYQ-----------NHKPWKPLW--IIILPTLFLVGPEVAFFIRNHSSFTKATRAAIESVELTNVAIMAMNHLIHRSALEQSYKELQLALKIMSYDSHID--VQAAKKIIRISSKVYITFQMIISIGYAMSIPMLTVYH----FA-KTG--KLPPLYGIFEADFIFDVTHNWAWLLILIVTIVTFLSICLVLAVINSLHWGLLLHVTGFFKIVYMKILRIDEISDKQSR--------------------------------------------------------------------------------------------------QSRHKEMIDIVQLQELAYRNARILEQSLNQIMLLQFGMCVVTVCLTMLTLTLANDDKDLLIKMGIILVFIFAHLLVYSLLGTELITASSSIADAMYGTQWYEWTISEQRNVLFILLRSQRMTALTIGKFFYINRSTLGKILQTTYSHFTVLRQM-------------------------------------
>DtakOr33b
-----------------IYRAYWLYWRLLGLESPD----------------FLNRLLDFLITVFVTFWYPIHLILGLFMERTLGDVCKGLPITAACFFASFKFVCFRLKLEEIKTIEVLFKELDQRAVSHEECQFFNQNTRREANLIWKSFIVAYGLSNVSAIASVLFGG------------------GHKLLYPAWFPYDVQASLRFWLSVSYQIAGVSLAIVQNLANDSYPPMTFCVVAGHVRLLAMRLSRIGQDRKETK----------------------------------------------------------------------------------------------RKETKSEIGKKLLESIEDHRKIMRIVELLRSTMNISQLGQFISSGVNISITLVNILFFAENNFAVTYYGVYFLSMILELFPCCYYGTLISVEMSRLTYAIYSSNWMGMDRGYCRTLLIFMQLTLAEVQIKAGGMIGIGMNAFFATVRLAYSFFTLAMSLR------------------------------------
>DtakOr33c
-------------------RFYRPFWLCMRVLVPTFF----------KESPRPIQLYVAVLHVLVTLWFPLHLLLHLLLHPSPAELLKNLTMSLTCVACSLKHVAHLYHLPEIESLIGQLDTFISSEQEHRYYQDHVKCHAKRFTRCLYISFGMVYAVFLFGAFVQIING------------------NLELIYPAFFPFDLERNRLAAVALGYQIFSILVEGLQGLGNDTYTPLTLCLLGGHLHLWSIRMAQLGFLEEETASNHQRLL---------------------------------------------------------------------------------------------SNHQRLLEYIEQHKLLVRFHYLVAQTISQVQLVQLGGCGATLCIIVSYVIFFVGDTISLVYYLVFFGVVCVQLFPSCYFASEVAEEVERLPYAIFSSRWYDQSREHRFDLLVFTQMTSRGRVIKAGGLIQLNLNAFFATLKMAYSLFAVVVRVK------------------------------------
>HarmOR21.2p
---------NAMTKFLDELNTIFFLVGLTDLWISEVK----------FSKR-FIQIYKKINYVMLCLFFVVFLLGSYFTQKDLTEKLANLMFSIILPGNLVFYYISVYYKEEIRNLLYHHRVLKEQHNDTRLE----REMIRNIRVFSITLNSIAFVVDTSYGFGALYEVV----TK----GE-----NFNTIVPVWPDVHDNSSLAGAMRVFFYFCWLNPIATRVLTTFSLLLTEMVAVCYQFRNLQSYFYSLDDIFSDDTLSQ-----------------------------------------------------------------------------------------LSQKEKEIKYEEGFKIGIRMHIMTLWCKKLHQHVNKEILAIEMVLFFAMLMSELTTLLGGERNASQLCMMFLISVSTCISLGFFMWNGGDITIEASKISEAMYSSGWQHCSVRMRKLVTFAIKQAQDPVVYKTLGVVDLSHTSYVTLVKMPYSAVSVLY---------------------------------------
>DtakOr33a
--------------------------------G----------------EHPFRWILDFVITFFFTFWYPVHLILGVYN-KPMVQVFRSLHFLAECLFCSLKFICFRWRLLEIKDIERILQDLDKRAESEEERRYFDQGPRREAQMLSKGYLVAATSSIITGTAAGLFSS------------------GRNLMYLGWFPYNVQATLVFWISFAYQAIGSSMLIMENLANDSYPPITFCVVTGHVRLLAMRLSRIGHDEQVSMAENNRKL----------------------------------------------------------------------------------------------NNRKLIEGIKDHRKLMRIICLLRRILYLTQLSQFLSSGINIAITLINILFFAENNFSMTYYAVFFAAMFIELFPSCYYGTLMTMEFDKLPYAIFSSNWIKMDRGYKRSLIILMQLTMVPVDIKAGGIVGIDMSAFFATCRMAYSFFTLAKSFR------------------------------------
>CpluG2R504O02BZYON
---------------------------------------------------------FIFVTGIFSFVTFPQTLALIKVWGDLTLIVDNLIVNLPITTSELKIFILWWNKKVLVELFNEIEKDWYGVTDKLEKEIMLNTQ----------------------------------------------------------------------------------------------------------------------------------------------------------------------------------------------------------------------------------------------------------------------------------------------------------------------------------------------------------------------------------------------------------------------------
>DanaOr7a_scaffold_13417_residues_392969_to_395983_reverse_strand.[501_2515].sp
-----------------CFRNLFNCFYALGMQAPDGP----------TRSSTWRRVYRCFSAVMYVWQLILVISYRYIEGMEMTQILTSIQVAFDAVILPAKIVALAWNLSLLRKAEYYLAQLDGRCRDDEEFH-VIDEAGRFCNRLVWFYQICYAIYSTSTFLCSFLL--------------------GQPPYALYLPLDWSRSLQFNIQAWLELLIMNWTCLHQASDDVYAVIYLYVVRVQVKLLARRVRQMGSGDP-------------------------------------------------------------------------------------------------DEQRQEEHCQELQKCIVDHQTVLKLLGCISPVISRTIFVQFLITAAIMGTTMINIFIFANT-NTKISSIIYLMAVTLQTAPCCYQATSLMLDNEHLALAICQSRWLGQSARFRKMLLFYLHHAQQPITLTAMKLFPINLATYFSIAKFSFSLYTLIKGM-------------------------------------
>DperOr45a__super_4_residues_4622241_to_4624451_forward_strand.[501_1711].sp
---------------DSYFSIQRRALEIVGFDPST------------QRLHMRRPLWAGLLILSLVSHNWPMIVYGLQDLSDLTRLTDNLAVFMQGSLCTLKFLAFIVKRRRIGALVHRLHGLNREACAPQQREKILR-ENRLDMYVSRAFRNAAYAVTVASMIAPMLNGLIAYLTEGV-------F-RPTTPMEFNFWLDERQARFYWPIYAWGVLGVAAAVWLAIVADTLFSWLVHNVVAQFQLLKL--------------------------------------------------------------------------------------------------------------------SHLAECIRRHRLALELARELSAIFAEIVFVQYMLSYLQLCMLAFRFTRSGW-SSQVPFRAAFLVTVFIQLSSYCYGGEYLKQQSSGVALAVYSCDWSQMPPARRRLWQMMIMRAQRPAKV-FGYMFDVDLPLLLWVTRTTGSFLALLRTF-------------------------------------
>AaOR44
---------YSYEMYDHNLIYVRWLADVCGVDMMV--------------ENYKINYRTVATLFLISFTVVNLGYSCWFHYPNWHVIMELMMVFSFCLQGANKFYNAYIHRHFFILMYGRLRNLHYKYQHHRENNAQLLLLMQRIHLISKGIFVLFGLGACSYFIYPVFNY-WR----Y---------RRLELLISVRLPIDADSHYGYIITMAYQIFMMVAAVFGMAAADSAILLFVCSLAGFVDVFKNELRELD------------------------------------------------------------------------------------------------MMLVQNPRDESKIRRKVREICVQHFTVIEYESDLDERYFTTCFVQVVSTTIGLSGALFLAYI-----VRYIPGFALMLVLTAQLLEFCLLGTVLYVKNEEITEAIYGTSWHLMEKPQQRCFALMLHKSQNFVEMTVGGLAPLNMETFVAIMKSIYSYFTMLISF-------------------------------------
>DyakOr2a__chrX_residues_6187239_to_6189493_reverse_strand.[501_1661].sp
-----QEQPGTKLDTHSAVYYHWRVWELTGLMRPP------------GVSSLRYVVYSMAVNLMVTVLFPLSLLARLLFTTNMAGLCENLTITITDIVANLKFANVYIVRKQIRSLLRLMDARAMLVGDPEEV-SALRREVNIAQSTFRTFASIFVFGTTLSCIRVVVRP------------------DRELLYPAWFGVDWMHSRNYVLINIYQLFGLVVQAIQNCASDSYPPAFLCLLTGHMRALELRVRRIGSRPEKSS---------------------------------------------------------------------------------------------------EHVYQELVECIRDLMRVHRLREIIQRVLSGACMAQFACSAAVQCTVAMHFLYMEHDHTAMIISIVFFLAVTLEVFVICYFGDRMRTQSEALCDAFYDCNWVEQLPKFKRELLFTLARTQRPSLIYAGNYIALSLETFEQVMRFTYSVFTLLLRA-------------------------------------
>gi|310688051|dbj|BAI66625.3|
------------------FKSIRTVMVAPGVWPAEIG----------EKISVVAIVHRVTLPYHTSLIVVGELYYMWMHMDEFLDLGHMIITTLLGILTVVRSIVLQSYHKLLLKFINVMHLMHSKNKGPYYNQ--MNDTDKICSYYTKFSLGLIFLSCSMFNFAPFCNNVANVFVFKT-ENYTL---EFSLYYQ--YPIDPTD--YFTTTSIYNFYLSYNCAMML----------------------------------------------------------------------------------------------------------VFKLGDIFKYKINESITFEMF---GAEENKEVRFKLAECIEHHKEIIGFTDEVSALFGPILAFNYLFHLVCCSLLLLECS--EGGYSAMLRYGPMTVLIYGQLIQMSVIFEMLGSETEKLPDSAYFLPWECMDTSNRRTACIMLHKMQDKISLTALGLAAVGVSTMTGILKTTFSYYAFLQTM-------------------------------------
>DeleOr59a
-----------------FFRSHWTTWRVLGVAQFRVQ----------SWRN-LYLSYSILLNLMVTLGYPFHLGMSLFRNRTLTEDILNLTTFATCTACSVKCLLYAYRIKDVLEMERLLRLLDKRVVGPEQREIYGQV-RVQLRNVLYIFIS-IYLPCALFAELSFLFK----------------V-ERGLMYPAWFPFDWLNSRNYYIANVYQIVGISFQLLQNYVSDCFPAVVLCLISSHIKMLYKRFEEVGM----------------------------------------------------------------------------------------------------------NPERELEACITDHKHLLKLFRRVEGFISLPMFIQFTVTALNVCIGIAGLVFFVTEPMARMYFIFYSLAMPLQIFPSCYFGTDNEYWFGRLHYAAFSCNWPTQNRSFKKKMMLFVEQSLKKNTAVAGGMMRIHIDTFFSTLKGAYSLFTIIIRMR------------------------------------
>DtakOr67a2
---------------KDFLRLPVIYYNTVGLEPYESS----------NTEKILFHMYFALQIFNLTFVLAMEILFVVVNNENFLDSCMVMSYIGFVIVGGLKFISVLFRKTKMSNLVRQLETFFPEPKDQEEY--AVGYYLKRCHRYTKGFGGLYTTLVVTYNLFALTQYTLLYLLHSP--NA-----KQTLPYVDMALWDYEVNWRFYLTYLSQSMAGYMATCGHISGDLMIFAVAMQVIMHFNRLARALKKFQVKASSESN-----------------------------------------------------------------------------------------------------LKELQSLISYHNEVLRLTDVMNEVFGIPLLLNFAASSMLVCFVGFQMT-VGISPEQIAKLMLIFFSAMVEIYLICLFSQMLIDASESVSFAVYDMNWMQADSRFRKMLIFLALRAQRPVCLKATVFLDVSIQTMSSFLQTSYKFFCAIRTM-------------------------------------
>PbOr257FC
---------------TRYFRVNKLLLSFIGLWPFQ--------------LSFNKNRNYYCTILGLLIILLPQIGYLFKHTKTLNDIYDILSTFAGVWICLLKASSLRWEYKKFTKLIQQVNYDWNLLSNHDDI-WILIKYVERGRIFTLIYLFFISMSAVSFVTAPIIIPIFDVILALN-ITR-----PKQMPHPTEFFVDMER--YYYILLVITFAGYVACCTVVIATDTIYVALLQHVCGILAILSYRLEKLDVRNK----------------------------------------------------------------------------------------------------------DKMVECIQLQVRIERLIKLIESTFAICLFTDIGLGILLQCSACVMIVT-DMDTTKIIRHCPILLMQTTRIFFNSWVGQKIIDHSSQISNAAYNGKWYQMSLQVKRMMLFIIMKSKKPYCVTMAKLYVICLESYGS----------------------------------------------------
>NvOr30PSE
------TSMDNNKGFDYGFGICRMALTIYGLWPRLKY----------DKSSSRSFRLIVWFILNILFINLVQTIQLI-MWGDLFAMTDIISTALPIGLVVFKTFVFIYHKKALLPLLLCAQSDWDSPKSASEDMNM-WSNTRIARRLSLICLTIGISTVNCHLVVRVCQEI--KFIPGK-TTS-----KLELFFNSYFSFDYTHSPIYELTVTIQYVATILITIGYSGLYGLFVALMLHFCGQFANLRAKLDRIAQEV--------------------------------------------------------------------------------------------------------KFCKNLEEIVIRHQFLYDCAQEIENIFNIIFLGEIIGCTVQFCLQGFYMFTLNTDDMALILYIIFMIFFMGHLFICCYVSEKLKVESTSIAKAAYECQWYDLSPKDIMLLVMVINRAKDPIEITAGKFCTYSLSLYAQIFKTSGGYLSMLLAVR------------------------------------
>DmojOr10a__scaffold_6473_residues_9085574_to_9088012_reverse_strand.[501_1939].sp
----------------YFYAVPRLCLNLMGYWPER----------------LHWRAYINFVVLAIGVATELHAGFRFATQGDTTLTLETFCPGVTSAVTLLKMFFLLQAREDLLYVLKQRQMLFPTVGQTPVKEQVMRRHFLLACRLTFWPVSAGFSTSSLYNLKPLMVVL----LLYL-NGRTDEI-VWGMPFNMTMPEWLLHAPFYPLTFIFIAYTGYVTIFMFGGCDAFYFEFCVNIATLFDFLQADIHTLFQPYKDLP-----------------------------------------------------------------------------------------------------FEAILVKLIKRQNEIFELTKYFRQRYATITLTYFISASMVIGFSMFNLLTIGDIGMNIFLYVSYTVAALSQLLIYCYGGTLVTESSTNLAIVMGSAPWHQCLPKHRLYVQLFIMRSQRGITMA-VPFFSPSLAAYTTILQTSGSIIAL-----------------------------------------
>DrhoOr67d
-------------RYRKVIRVIRFCVGFCGNDVAD------------PNFRMWWLTYTVIGAIGFFFACTGYTIYVVVINGDLTVILQALAMVGSAIQGLTKLLVTANSAAQMRELQNTFDDIYREYGAGGEYAKCLERRIRTTWQLIIGFMFVYIILLGLIISFPIFYLLV---LH-----------KKVLVMQFLMPLNHNTDGGHLVLTAVHVALITFGGFGNYGGDMYLFLFVTHVPLIKDIFSLKLKDLNEVI-------------------------------------------------------------------------------------------------------PKVRAMLCDLLTWHQLYSRILQTTKRIYSIVLFVQLSTTCVSLLCTISCIFIKSWPAA-----PLYLLFAAIVLYTFCGLGTLVENSNEDFLTVIYTCLWYELPVKEEKLIILMIAKAQKEVCLTAADMAPLSMNTALKLTKGIYSFSMMLMN--------------------------------------
>DsimOr65a__chr3L_residues_5810564_to_5813036_forward_strand.[501_1973].sp
---------------------TRDQLKALGFYMNS------------DQRRLPRIVAWQYFVSILATSLASLFYGISESIGDIVNLGRDLVFIITIIFICFRLVFFAQYAGELDVIIDALEDIYHWSIKGPARK-EVQE-TKRLHFLLFMALVITWFSLILFMLIKISTPFW--------------IESQTLPFHVAWPFDPSKHPAHIIIFVSQSTTMLYFLIWLGVFENMGVSLFFELTSALRVLCIELRNLQE------------------------------------------------------------------------------------------------------GDEDILYRELCRMTKFHQQIIILTDRCNHIFNGAFIMQMLINFLLVSLSLFEVLAAKKDPQVAAEYMIIMLMTLGHLSFWSKFGDMFSEESEQVALAVYEAYDPNLSKSIHRQFCFFIQRAQKPLIMSATPFPPFNLRNYMFILKQCYSILTILAN--------------------------------------
>gi|350412835|ref|XP_003489780.1|
---------------EYSIQVNRWILKPIGAWPSSNT----------NREKFMSWILNVICWCFSLFTIIPGVLNILLEKEDLYLKLKMFGPLSHWCVGGFNYAVLLLRQGDIHYCIKHIRTDWKTITRLEDQ-RIMLKNAKLGRYIACFCAAFMHGSVFCTCLVLAFKR-----TIEV-RNETIL--VYTLPCP-AYKLPVQTNPGHDIILGTQFLSAFIATSSAAGAFSLATVFASHALGQLNIMVTWINEFVNQHSKDQNSNARA---------------------------------------------------------------------------------------SKDQNSNARANKIGVIVEHHLRALSLIARIERIMSPICFMEMFKCMLGMGMPSYYIL-AEHNIQNIAAYVMIIISMTCNIFLVCYIGEIIMEKCKKIGDMVYMADWHHLPDQDIINLIMIISRSSMEVKITAGKIIDMSVLTFANIVKTVFAYLNMLCQT-------------------------------------
>DsecOr83a__super_6_residues_1340214_to_1342756_reverse_strand.[501_2043].sp
---------------------VRQTMCVAAMYPFGYY----------VKGSLAYELFNYFVSVHIAGLYIC-TIYINYGQGDLDFFVNCLIQTIIYLWTIMKLYFRRFRTGLLNAILSNINDEYEPRSAVGFSFVTMAGSYRMSKLLIKTYVYCCYIGTIFWLALPIAYR------------------DGSLPLACWYPFDFTQPGVYEVVFLLQAMGQIQVAASFASSSGLHMVLCVLISGQYDLLFCSLKNVLASSYVLMGANMAELNQLQGEQSAADAEYAYSV------------------------------------------------------------------------FSSAFRLSFVRCIQHHRYIVAALKKIERFYSPIWFVKIGEVTFLMCLVAFVSTKSANSFMRMVSLGQYLLLVLYELFIICYFADIVFQNSQRCGEALWRSPWQRHLKEVRSDYMFFMLNSRRQFQLTAGKISNLNVDRFRGTITTAFSFLTLLQKM-------------------------------------
>McOr18
------------------FTHSLKMLNVMDAFPLEHN----------FFSNIFFVRFWILRTMSFCISCVLPTVHMVTSVKDGIKISEDLSVIVGTMVSLITTCIFVFKRNSWSKLLSDIADLKIYGSFSDFD--IVKV---KLNLFSRIYFWYCVNATFVYGSVSFIDTSQCEEINKL-GKEWRE--VCGTYLPMRLPFDANIQWMRVSIFFTQMFFTLLSLAPSALACSIIFQSTGFIIAHIENLKKHLVGAFDSTDVQETS----------------------------------------------------------------------------------------------------SNILRYCISYHNHILRLSARLQDLVGTNISHVLLMSAVVFAGIGNQILK--TKPVGG---TLYFIGYMIALFLLCHSGQRLIDETASIGSAAYNSKWYKGNTSMIRDTLLIIYRSQKPCTLEVLSLGSLNYPLFLLIIKTSYSYLTLLQQ--------------------------------------
>DgriOr42b-6__scaffold_15245_residues_8730586_to_8734897_reverse_strand.[1501_2812].sp
------------------FIYLYRAMKFIGWIPPK--------------EGLLRYVYFCWTLMTFGLCTFYMFLGSYITQISPGEFLTSLQVCINAYGCSTKVIIIYSQLWRLIKARELLDKLDVRCTSLEEREKIHSV-VARCNHVFFIFTIIYCSYGVSTYLSSVLS--------------------GHPPYQLYNPFDWHDGLNMWIVSTLEYLIMAGAVLKQQLSDTYTLVYGLTLRTHLELLNGRISKLRTN----------------------------------------------------------------------------------------------------EMTEDENYEELVNCVLDHKLILEYSALIRPVISGTIFTQFLLIGVVLGITLINLLFFSDVWTG-LACTVFIVAILLQTFPFCYICNLVVDDCEALAHAIFQSNWVGSGSRYQSTLFYFLHNVQQPIVFIAGGILPITVSSNISVAKLAFTVITIV----------------------------------------
>McOr49PAR
-----------------NIRLSLRILNSLGLHPET-------------------KIFRPVAILNLTLFA--CIGMVVTANIAFNFSLEQLQVTCYILNTWSKIGILIIKRRGLIDLLKSREKFSNIDFNNPNYSIYL-TYFKFLKRYAIW----AIFHVLVIVSKPFVLD-------------------DPSLFNCSYPKNI----PFLVTYLFEFHGTVFIFTTFVGSSILICNMIVQVVAQLQLLREEIQKIYLTQ-------------------------------------------------------------------------------------------------------------LRKRVVHHEFLLSYVEQLKQTLSMSFFCQLLINVLLLCINMYVLSSEEATFMDKTNCLVSMACIFEKLLLYGFPSQLLMDEAEELCNTVYCTDWYLPNIPARKYLLLMMVRSQKSVCISAEGFLDINNQTILFLLKTGYSFYTYLQ---------------------------------------
>LhOr217FIX
-------------TLDRVIAFLKIYLAFACCWPLSPT----------RLQRLRRDALRCLCFANSTIFSIVMIYTICKRSDDILLVMKVGCQLSVSAQIPLQMLLFAMQNKRLQSITSIMEDYYRQALKYERE--IFQKYIDKCKLLYGGILSWLMMTGISVAIGPLFLP-------------------QPFPGEAEYPFDAQYQPVKSIIYAHHLLLIYQSVT-QVGANTFAALLLWFVAARFDILSVRIRMITNIK-----------------------------------------------------------------------------------------------------------KQLVKCTHEHNMLLRFAKEVTYAIRYVALLCVTFSTGGVIFGCLTFM-SRQPWSVKWTFLMIAFCSFVELYMFAWPADNVINTSNDVASAAYDSLWYNNNVAMQKILIYVILRSQRSVTISILALPNLSMNYYASYISTVFSYMAFVR---------------------------------------
>DmelOr33b__2L_residues_11935681_to_11937998_forward_strand.[501_1818].sp
------------------------------------L----------ESNFFLNRLLDLVITIFVTIWYPIHLILGLFMERSLGDVCKGLPITAACFFASFKFICFRFKLSEIKEIEILFKELDQRALSREECEFFNQNTRREANFIWKSFIVAYGLSNISAIASVLFGG------------------GHKLLYPAWFPYDVQATLIFWLSVTYQIAGVSLAILQNLANDSYPPMTFCVVAGHVRLLAMRLSRIGQGP----------------------------------------------------------------------------------------------------------GKQLIESIEDHRKLMKIVELLRSTMNISQLGQFISSGVNISITLVNILFFADNNFAITYYGVYFLSMVLELFPCCYYGTLISVEMNQLTYAIYSSNWMSMNRSYSRILLIFMQLTLAEVQIKAGGMIGIGMNAFFATVRLAYSFFTLAMSLR------------------------------------
>AaOR112P
--------------------------------------------------------------------------------------------------------------------------------------------------------------------------------------------------------------------------------------------------------------------------------------------------------------------------------------------------------------------------RMDREVRTVVDQQMEYCRQLQTLKNLVEKSFFIVHYYSLYSIGSCFFVA-RELGLNVLTGVIYASVFAYLLKHYLWCHLVDSLQDVADTIGDVIYSREYHAQYVQLKASLMIIWLNTIDGVSFQCMGMINISTATFVDLINIIYSVLTFLINL-------------------------------------
>LhOr109
--------------------TLKFMLTLCGIWPGA-------------SYVLFCRMFWIVATAIILFCHCR-YFLTHVHSAEILDLMDCLSSFLAYSKVIIKCFVFWLNERKFIKIMATMTEDWNDCANSDISMRETVSKAKISDRITNAIITLHTMTIIAYCIGIVLID-----VDIT-DSST----ELPFFNKLEMPFNINTLRMYRCVLLAQFVNMLMCGWAAGITNSLLLTLTLHAAGQIDILRYWLTQLVPRENENKHE--------------------------------------------------------------------------------------------NENKHESIAITTNKIIQKHQKIINFSENIESIYTYIALLQFVSNTIMICSLAFLIVTAIGSPNQIMKCLLFYTITNLEAFIFCFAGEYLSNKSKEIGIAAYNAAWYDLNPKESRVLLFIILRSQKQLTLTAGKMMELSLKSFTSIMNASGSYLSMLLAM-------------------------------------
>LhOr108
---------------------LKLMLTLCGVWPGT-------------SCVIICRAYWIIALATEFCHYR--YLLMHLHSNDLFDLMDCFSSFLTQVKFMIKLIIFWMNERKFMKLLTMMAEDWNDCADNDVSMHETTCKAKLADRIINAMFTLHTLTIVAYSVGILFADV------DV-TNHEG---ELPLLLKVKLPIDITTKQAYRLFLSMQFVHLIMSGCGTGLLNSLLLALTLHVGGQMDILSNWLNELVPKENEER------------------------------------------------------------------------------------------------------VITTNKIIQKHQKIISFSEHIEDLYTYIALVQFTSNTVLICSLGFLIVTAPDATEQIVRSLLFYTVTNLEAFIFCFAGEYLKNKSKAIGNAAYNSAWYKLKPENSRKLIFVILRAQKQLTLTIGKIMDLSLESFTSIMKASGSYLSVLLAM-------------------------------------
>gi|383850524|ref|XP_003700845.1|
--------SYYSADIQYSLQMCQWTLKPIGIWPLIYT----------RREKLISVVLLILGFSLLFFILIP-SCRFIFFEGHISTKVRLLGPVGYRMSTTVKYIYLALRGSIFGRCIEHVERDWRTVQDQRHRSIML-ECAGLSRKLITMCAAFLYTGGLSHHTVHAFFS------KDR-RHSNVT--IRPLIYPGYAFFDTQASPTYEIIYCMQLLSSLIVYTIGTATYSLLVIFVMHICGQIQIQMARLENLKNA-------------------------------------------------------------------------------------------------------EKGQRNPLSKIVYNHVEILKFSEKVQKALEEICFTAVVECTINMCLLQYYCLKSASDTVQIVTYITLLMSFTYNIFVFCYIGEVLTEQCSQIGVASYDIDWYNLPAKNAHDLVLLNIVSQNPPKLLAGRIIELSLNTFTAVVKTSVAYMNLLRTV-------------------------------------
>LhOr104
---------------------LEISLRIFGIWPDS-------------SCVLLCRLFWMFVLIAQVFQYQYIVTNL--YAVDFSDLMDGFGATLSYTLLSIKFIIFWLNQRTFNNILAMMAADWEQKNSTDFS--VTINTATLSHYFSNIIVGFHMLTATLYSIMIVFGA----NNHKM-TK----VSERPFILKMDLPFDSDTQFSYGLVLIVQFSYLLITSCALSTLNALLIVLVLHLVGQINILDKWLTEMYSKEN------------------------------------------------------------------------------------------------------------IRKLIKKHQRIIDFSENIETIYSNIALMLFVSDTLIICCVGFVIVTSPNAVATIIKSLAFYAVINLEAFMFCFAGEYLSVKSKTIGDAAYNSQWYETKFQDSRIILLLIMRSQNQLTITVGKFADLSLERFASFVRGAASYVSVMLAM-------------------------------------
>371_Si_gnF.scaffold01629_62255-192132.pep
---------------TRYLRTNKLLLSLLGLWPME--------------SSFNRNIFYCASFDIILFILVPQFTYLFTRMRDLNDLYDSLPTFLGAHIVVFKLFGLRWQTEKLKMLVQHVRYDWCSLMKDSDI-WILMEYSEKSRIFTLAYLIFTSVSITSYVTAPITIR----LFDIM-LGSNVTR-PKRLPHPSEFFLDLEK--YYYIILTIIFVGYIAAIITVNATDAIYFALMQHTCGILAILSYRLKNLIVHDKS---------------------------------------------------------------------------------------------------------ENIVQCIQLQARTERLIQLIESTFAICFFSDIALGIPFYCSA--------XNIDRILKPIAYLNGALFNVFFENWQGQKVIDSSEKVFDSAYNLKWYKMPIVSQKLLIMIMMRSKKPLTITAGKILVLSHMTFNTV---------------------------------------------------
>LhOr102
---------------------IKSILYIFGVWPDT-------------SCLALRRLFWTVLL-TVTLILQYTYVALHFHTDSLTDLMDTVSTCLAYNLLFIKLIIFWINQRKFHNILTRIAADWKECANDPFSMQVTASMASLSHRVSNTIIGIHMAAVVTYSLGAFLSNSGDETFNAS----T--IPVRVFIINMEYPFDSSSSPVYELVVIMQFIQLVLNACAIDVINALIMTLVLHVSGQIDILQEWLTNIFSKDS------------------------------------------------------------------------------------------------------------IKNLIGKHQKIILFAEDVENLYCYIALMQFIAITLIICSIGFVIVSALDSPTMLVKTLMFYIVMNLEAFTFCFAGEYLSSNSQNIANAAYGSLWYNVHVNKSQIIIFLILRSQKRLTITIGKVADLSLERFASIMKASASYISVLLAM-------------------------------------
>LhOr101
------------------CQVIEIWLRIFGIWPDS-------------SYLFLRRLFWTIALMIQTFQY--QYLIVHFDSIEFSEAMYIFSSIMSYSLLVIKLGIFWYKQRMFDKILRMMAIDWKRCSDAEFSMSVTIYNAKLSQRLAHSTLVLYTMAVMFYSSHIFVNR-------TD-GDKTFNVSTRRLVLHMDIPFDINRKFIYELIIIVQFIHLHLCSCMIGLLNVLLINLILHVGGQIDILRRWLMEIFSKERK-----------------------------------------------------------------------------------------------------------IKRIIRKHQRIIIFSGYIEDLYSSVAMVVFVSDTLIICCLAFILVTSSNGLKIIMRVLLFYLAMNMEAFAFCFAGEYLSAKSKSIGDAAYNSLWYEADSKDIWIILFLIMRSQTEITITIGKVMNLSLERFTGLLRASASYVSVLLAM-------------------------------------
>LhOr100
---------------------VKIGLHACGVWPYLP-------------STVFYRLFWILMLSAQILQY--QYLAIHYQGDDFSDFMDGVSSAMAYSLLFIKLTILWVNQRTFSDILQMMALDWKNCVLTDHSLRITTNKAKLSRRFSNWIIGLQLTAIVLYSCGVLAVNAG--EIPRM--NVS----AREHILKMKLPFKVNTSPIYVAVTILQFFHLVMCGCGISIVNSLIVTLILHIDGQIDILCDWLLKVFSEN-------------------------------------------------------------------------------------------------------------IRTLITKHQRIIMFSENIENLYTYITLILFVSDTLIICCLGFIIVTSIGTPDILVRSALFYVVMNLETFIYCFAGEYLSAKSKMIGDAAYDSFWYDVTLKKNRIVLLVILRSQKRLSITIGKIMDLSLERFTSVVKASASYISVLLAM-------------------------------------
>gi|380014573|ref|XP_003691302.1|
------TDHDYKRNINLSIQWSRWILKPIGLWPNSSS----------TTGKYLYRLINVICYSLISFLSIPCSLYVILEVKDIYNRIKLFGPLSFCVMAFLKYHLLILHKDNISECIKRIEWDWKNITYSKDREIMIT-NANFGRRLVVICTFFMYSGFAFYYIAVPISV--GKIPADD-DNIT----FIPLVFPFRFIIDTRYSFTNEIVFFIQLVAGVLLHTITTAACSLAAIFAVHACGQMQVLSNWLKHLINGRSD------------------------------------------------------------------------------------------------RSDMYNNVEGRIASIVNQHVRILKFLALTEKALQQVSFVEFLGCMLDICLLGYYVIMESSHLTSAITFFILLISLTFNIFIFCYIGELVAEQSKKIGEISYMVDWYRLEGNKKLCFVLIIAMSNSSIKLTAGNMVELCLTTFSDIVKTAVAFLNVLRTL-------------------------------------
>McOr3
----------------QYFKKHLKWLTWLGIDIIP-------------IEKVWYAIYKLYAFVLLVYVYLYSLLEIIVKSSDFNSMTFGLSYSVTHILGAAKITILILKKKILRDMLIRLEQGYFVPNKGEKEQQLVNASVIRANLHADIFNTLVYLIIGIRCLYAIFDKVYVEVLDEK-LNVTTLKHIRTLPYKAWLPVDLNKSPAYEFMFIIQASCLVLYGYYIGFLDSLIYGMMIHMNNQYLILRNILEHYVELAKNIVLN---------------------------------------------------------------------------------------------------------HCAKYHLAIIDYCDDIEKEFSNLMLLQFLSSLYILCFQLFQLSLVNYFSFDCISMCLYLILMMYQLFCYCWYGNAVMIQSLDISSVIYNTDWLVTNESTKKCLLLMMMRAQRPIIFTAGKFAFLSLPTYMAIVRGSASYFMVLQQM-------------------------------------
>PbOr237
---------------NKYYNVLRLYLKISGIWPYH--------------KLCDRCVRFVLVFTFCFGILIPQTLYLI-GPINLDDIFECAPSIIIGIVFSTKILILMLNNKKIKICLNTIEKDWQSLNTDIEK-VILQRHAKYGQYLTTFYAIFMLTTECLILLKPTISILTRDNILNV-TESDTPIM-PDLPYHLEYGKRFNQ--YVILITIHCFGAVFAHMFVTVAVDNLFYTLIQHACGMFSIIGYMLESIGKNADINFDSKPS------------------------------------------------------------------------------------------SKVKDENYNKALYSLRKHLQVIEFAQLIESMYTKIFLVNFNLNMLLGSLIGIQILMNLDKGINVIGPAAIYIAQLTHLFLLFWQAQFLLDYSVLPYESICRANWYFASERCQKILLLIMKRTNSPCKITAGKLVILSIESFGAVVKASVSYLTMFYSLR------------------------------------
>PbOr234
--------DEKDIWKSRYYLITRTYMILTGLWPYY--------------RLRNRYICFILTFISGISILIPQLMYVL-AATNMNDIMESVPSVILSIIFSWKVVIIMFDIKKVKYCLQSIEKDWQLLNTNTERT-ILQRHAEYGQFLATAYAIFVHVMQICYILKPIIPRLLD---NDI-TNSTKP--IPKLVYPVEYGVDIDQ--YFYPISIHCYLALFAHSFGTIAVDILYCILIQHACGMFTIIEHILEEVGKDNN--------------------------------------------------------------------------------------------NFQFKLNKTTDIDYKKALNCLRKHLQVIKFVESIESVFTKVFLISVNLNVICGSISGIQVILNLDNPGTILTPLALYTGQLGHLFIQFWQAQFILDYSTIPWESICRGYWYYTSKRCRKLFFLIMSRTMSPCKITAGKIIILSIENFATILKTSMSWFTMLRSF-------------------------------------
>PbOr233
-------TDEKDVWKSRYYRIPRTYLILSGLWPYR--------------RLCDRYIHFIPTFILCFSILIPQLLYVLIASINVDDVMESLPSALISLVFSYKVATIMFNNKKVKYCLKRIEKDWQSLNTDVEK-TILQHHSEYGQYLATSYAIFMHIVQVCFLLKPIALTLLE---NNI-TNSTKS--ISKLPFLVEYGVDIDQ--YFYLITIHCYLAVFAHVFSTIAVDTLYYTLIQHACGMFSITGHILEEIGKTNDT--------------------------------------------------------------------------------------------------KITDNDYKKALNCLRRHLRVIKFAELIESTFSNVFLISININMICGSICGIKIILNLGNAEDITAPLAIYVAQLVHIFLQFWQAQFLLDYSTVPCESICRGNWYFTSERCRKLFLLIMSRTMSPCKITAGKIIILSIENFATILKTSMSWFTMLRSF-------------------------------------
>DvirOr30a__scaffold_12963_residues_455018_to_460174_forward_strand.[1501_3657].sp
------------------MPIFDITLHLMKFWSYL----------------FVHNWRRYVALTPFALINVTQYVDIYLSSESLDFIIRNVYLAVLFTNTFVRGVQLCVQRTRYERFLELFKGYYIQLLNSSDLRQLVADATQLSKTIGRINLVMGTCSCVGFVTYPIFGS------------------ERVLPYGMYVPIDKYASPYYEIFFVVQFIMTPMGCCMYIPYTNLVVTFTLFAILMCRVLQHKLRTLQQ-----------------------------------------------------------------------------------------------------------VRHEIIWCIRYQVKLARLVDAMNELTTNLHLFEFLCFGAMLCVLLFSLII-AQTIAQTIIVIFYMVMIFANSVVLYYVANELYFQSFYISIAAYESNWTDLDIETQKTLKFLIMRSQKPLAILVGGVYPMNLKMLQSLLNVIYSFFTLLRRV-------------------------------------
>PbOr231
--------------EEHYYKLNRFLLSVSGLWPYQ--------------NEWSARLMRAIITFIMLTSTIFQLASMFTSDLTLDFIVDLIPLVILTLGTLTNLFSRILHIDKLRELFDNIWKDWALQKTHDEIKIMHER-AKVTRFLTLCYFILIYISIGIYNVWMFVPEILNIISPLN-ESR-----PRRRPFQAEFFIDEER--YFFLVRSHICLSIIIVPIVYLAGATLFLALAQHICGMCELLGYRAERLFCI-------------------------------------------------------------------------------------------------------SKVTRGNIAVLIRLHYNIIQFVDILQIFHTIPFVLDLIGTVILLSMTLSQILNIS-GIERAIRCIGIAVVSLCYVFIYNYMGQKVTDLTSDISNRMYNSRWYNAVVSDQKTLLIIMMRRCQPLFLTACKFYVMSLQNFGMILQTTISYCMFIRQV-------------------------------------
>PbOr230
------------------LPINFKALRFCGAWKERED----------DNIGFLRIFYKYAVFLLIYEFTIFDVVEVIRTRDRIHELTEGLFLGLTFVTLCVKYANFLLRENEMTDLLDSLRVKMCQPRNSMEK-LIMEEHSRKAKWSTILFMAISFATGLGMMVTPALELLM---------GG-----ERTLPLKSYIPYSLSSLLPYLATYLQHFLTLFYAITLNVSFDCLVYGFTIQVCAQIELMCYRLT------------------------------------------------------------------------------------------------------------KPQTNASIEECIRHHLLVSTVVKKLRAFFIWTVMIFFFFSLLIVCTSIFLVSKKKLLSFEFLSMFLYLNGILLQLFYYCWYGNELELKSKDIANAIYSSDWTMVTPRERKSLMLIMISSQKGIMFSYHGVFALSLNTFTWICRTSYSAYNLLQ---------------------------------------
>2_401_Si_gnF.scaffold02814_302873-346762.pep
--------------VQREYNVNKIFLSRLGLWPFQ--------------SKLVRNLLPIVCLILEISYYSFEILMLHDHRDDSQMVFESCYQFVITTAFVVRLWNEVWNRDKFRRLYEAMNDHWDIFTNEIEV-RILKHYSNISRKFTIVYSTMMYLLCSMFIIIPLTPTFLDIILPLN-ESR-----PRILAIEVEFRVDTDE--YFVLIFCYTTAIIVVGVSIMVAVDAMHFTCTTHACSLFSIVGEQIENITSTQH---------------------------------------------------------------------------------------------EEHELSRKEQVLYQQYVMCVKKYQIALKFVDILNSTHQTVAVFFLLLICATLSLIGVRIVYVLGQLEEMIRFTFIIVGALLQLLIMCYSGQKLIDESENIFHRAYAAKWYLFSPRLKSLLFITLYRSIVPCNLTVGKFCPLSMSTYATVIRTGISYFTAFLSIK------------------------------------
>gi|332024098|gb|EGI64315.1|
--------------------------------------------------------------------------------------------------------------------------------------------------------------------------------------------------------------------------------------------------------------------------------------------------------------------------------------------------------------------------------------------------------------------------------------------------MFLANYAGQEITDHNDHIFFTAYNVRWYIAPIHIQKMILFLLQIGNKAFGMQIGGLFVASINCFASV---------------------------------------------------
>H_TcOr98FIX
------------------SRVTRKLLQYSLLWPTEGE----------ELNPGKWFYFRIFAFLSFTSLCIAICMHFIFVMKDKPDWTEEIAIIIAIYGTYYIVLAYVKNQRKAAGILRDLSNFDKFGVPPGFEE-----EEQRLRVYIICVFIYGFITITFYNFYKMSQKKSCERFNIE-HNLHE---NCGLLSPVWIPFRIDKFPRYELVFLYLLTCCHLLMKLPLIVSYNALEMVHHIILRINHLKIMITECFDD-----------------------------------------------------------------------------------------------------PDYEISRRKLTQCILYHTEILEFATRVDDCFSNCMFAHLTLTGTICACLEKQIVA--GFS--RFGAILHFFGWILALFIACLGGQQFINASDTIPEALWASKWYNADLRLRGDLLLMMMRSQRDLHITAGPFGVVSYALFVSVLKASYSILCVLTS--------------------------------------
>gi|388429183|gb|AFK30400.1|
----------------RYMKMLRNLLHLISSWPYKLE-----------DVKPLPLRGTFYLFVEIVLVTGLIYVKTHINKLSFFEMGNTYVTVSLNVVGLQRITIFWFYRQAIKEFVLEVHLFHHRHKTEYSEHIYQYI-YKICAVFVVAIHAETFFGVLLFNVMPFVNNVRHGMFNEE-MPPDR---QFEHSINYSLPFNYHTDVGYIVIAVVNLILSYDCLLAFCGFDLALSVIVFHVWGHLKILDHDLRTF------------------------------------------------------------------------------------------------EDEMSYTKEENQRVRAMLKDIIDHHRHIMHFMTQASDAFGPMLCVYYMFHQVSGCILLLECS--KMDPESIGRYAALTVTLNQLLVQLSVIVELLGTQSETLKDAVYSMPWECMDTSNRRTVLFLLYNVQEPIRLKPMGVVTVGVTTMASILKTSFSYFMFLRTF-------------------------------------
>gi|284009974|dbj|BAI66622.1|
----------------NYFKIIRIFMVAPGAWPADVG----------EKLSLLVRVHRALMPYHTSVIVIGELYYLYIHKEDFLNMGHVIIFTFLGVLIAIRSILLRKYHLLLTKFVRVMHLMHFKNKGPYYK--QINETVDKISYYYTIFAIVVATAMINFNIVPLFNNVTNVLIYKT-ENYT-----LEFALYYKYPFDPLD--YFPSTTIYNVYLSYNCSIMVCGIDLILFLIIFQIIGHVYILRYNLENFPS--------------------------------------------------------------------------------------------------------------------------------------------------------------------------------------------------------------------------------------------------------------------------------------------------------
>DficOr59a
----------------EFFKSHWTAWRVLGVAHFRIE----------SWRN-LYITYSILMNVFVTLGYPFHLGMSLFQNRTLTEDILNLTTFATCTACSVKCLLYAYNIRDVVEMERLLRLLDERVVGPEQRGIYGQV-RVQLRNVLYIFIGIYMPCALFAELSFLFKE------------------ERGLMYPAWFPFDWLHSRNYYIANLYQIGGITFQLLQNYVSDCFPAVVLCLVSSHIKMLYNRFEQVG---------------------------------------------------------------------------------------------------------NKDAEKQLEDCITDHKHLLELFRRIEGFISLPMFIQFTVTALNVCIGIAALVFFVTEPMARMYFIFYSLAMPLQIFPSCYFGTDNEYWFGRLHYAAFSCNWPTQSKSFKRKMMLFVEQSLKKSTAVAGGMMRIHLDTFFSTLKGAYSLFTIIIRMR------------------------------------
>PbOr283FIX
----------------SYYNFHRITLSALGLWPYQ--------------KLSILRIQAIFFFGIFFSLLFFQFTIFLTTECDIEFIIKELTYIFPSLIHTLNYNCFYFNSKIIKCSMEQIKLDWKTFKNNNEL-KILEKYLFDSYLFAVIVNIIAGSAMFIFTIIEFLPIILDAVAPIN-ETR-----ARNMKVPFEFFVDKEQ--YYVWILIFEIITVTTGIWSTVTTCTFLVMLGTHNCATFKIASDLIQNSVS--------------------------------------------------------------------------THNCATFKIASDLIQNSVSDYTLQIPASQRIYFMYQNIRRAVHIHKRSIQFLTNLLHSVHIWFLPLLVFGVVSASCIIFRLLNALNDFCELFISIMLFWGHFVYMFMANYCGQTIINHSAEILQAVYDTLWYLAPLSIQKLLLILL-KSTKSYSLNIGGIFTPSLEGFSTLITSAISYFTVMYTM-------------------------------------
>DereOr59c____scaffold_4845_residues_20730247_to_20734522_reverse_strand.[1501_2776].sp
----------------------YRIALFMGWTPPK--------------EGLLRWIYCLWTLTTMWLGIVYLCLTYVFDRFTPTEFLTSLQVVINCSGNVIKTCATYSQMWRFRRMNELMSSLDQRCVTPSQR-RTFHRMVARANLIVMLFLSTYLGFCFLNLFTSVFA--------------------GKAPWQLYNPFDWRHGWQLWVASVLEYCVVSIGTMQELISDTYAIVFISLFRCHLAILADRIAHLRQDP----------------------------------------------------------------------------------------------------RSEWEHYEQLVACIQDHRTIIQCAHIIRPILSITIFAQFMLVGIDLGLAAISILFFPNTIWTIMANVSFIVAICTESFPFCILCEHLIQDSVHVGNALFHSNWIAADRRYKSAVLYFLQRAQQPIQFTAGSIFPISVQSNIAVAKFAFTIITIVNQM-------------------------------------
>LhOr176NTE
---------------EWAIKLNRCSFKIIGLWPENHI----------NTNNFVSNIQASFIFIMTLVLVIPFTWSLVRVWSDMILMIENLQLTLPLIFSCLKLLIMRWKRSAILLIVNMMAEDWMHLSTEAERYVMIK-QVQFARFFTIYSYCIAALGVTTVTVLPSFGLHF----RVI-TNLTDR--DRVLPMQAYYFYDTDKSPQFELTLAAQFISMFFILIIYMSVDAFFMLTIFHICSQLKNFRYRLLNLV----------------------------------------------------------------------------------------------------------NDFNNGIRYIVETHLRLIRFADNIENIFSLSTLGVLLYFGVVFCIYGFLFITIETSYIRICAAICGTVSSLVILLFYCIGGELVAKECEAVYRALCDLEWYILEPTESRALILIMIRTSKSFCITAGKIFPLSMATFCSVFKTSVGYISFLLA--------------------------------------
>gi|332023671|gb|EGI63897.1|
-----------LEQFEKLNIVHLSYLKYVGLWTLD-S----------NSSAFLRCSYHVYNKSVLAIMLVFMFADICMSFDDLSIVTDDGCIFAGIIVVFFKVMIFQTRHEKIIRLLRKIIDNCIELCKIGVEDEILDKYLLLCRVTFYGFSVLGFFLVIALLFVVPVEN-------------------GELPVRAQYPFDTTVYPWHGIGFFVEACTVSIGVIAIIMMDGLLTNLCNLFLVQLEILNAHFKNCGSNE-------------------------------------------------------------------------------------------------------------FGRSIRNHQRLLAIIDDFNEVFSAGMFVQMLSSTSMICLTGFQAALVIGQSSNTLKFAVYLMAALSQLFYFCWLGNEVKYQSASLTQSQWLSKWNDISAKPGRLLILSIIFSRKAINLKAGVFYALSMETFTAV---------------------------------------------------
>PbOr243PSE
---------------LRYYSINKIFMSQIGAWPYQX------------RNIRILILSSIVLIDIMLPHSXIITNVRCLXWGNIDIAVECIVSTIILIGCFTKLFNLIXKMKEMRHLLSLIEYHWNTVFINSTDVEIMQNYVVFCRKVVIFYAIYIYISMMLYLTIPVLPAD-HGHYSAS-QZES----SAKVRFPLEYHVDREK-YYYLISFLYNDYNDYINYGVHGMVDTTYIAYVQLIAVYL-----------------------------------------------------------------------------------------------------------------------------------------------------------------------LIRSESNFXXIRYFLICIATFFHFLCMTLPGQRLMDHSEDVFNSACRSRWYAFSSQTKKLLQILLYRSN--VXLTAGKIYMMSMANYSAMAQTVISYFMAFSSMK------------------------------------
>gi|167873239|gb|EDS36622.1|
------------------------------------------------------------------------------------------CVTVLAFGGSVKFYYGFIHREFYKIQYGRLRRLHYKYRHNQKLNAKLLLLMERIHILSKFLTIVFHLTGLGYSIFPLYMYFAH---------G-----ERVLMIAMRVPWDADSNAGYIVTSFLQMVMIVIGCTGLSAADTVILLFVTNLIAYVDVFTDALDALN-----------------------------------------------------------------------------------------------NAMLNADVRDEWKIRRQVRKICTQHQDIIEYESDLDERYIMICFAQVIGSVIGMSGCLFLVYMV-----RFVPGYFILLTVFCQLLEFCLLGTVLTVKNEQIVEVIYSTNWYLLREPERRCFALMLHKSQNFSEMTIGGFAPLNLETFVSIMNRIYSFFMMLINF-------------------------------------
>DanaOr59a____scaffold_13266_residues_7962974_to_7967173_reverse_strand.[1501_2700].sp
------------------FRSHWTAWRILGLAHHRTK----------SWRN-LYLLYSLVMNVLVTLCYPLHLGMNLFRNGSLTEDILNLTTFATCTACSVKCLIYGYNIRQVMEMERLLRLLDSRVVGQKQLNIYSQV-KVQLRNVLYIFIGIYMPCALFAELMFIFKE------------------ERGLMYPAWFPFDWLNSRYYYMANLYQIGGITFQLIQNYVSDCFPAVALCLISSHVKMLYKRFEEVGEDSEKD--------------------------------------------------------------------------------------------------SEKDAEKELEACITDHKNLLELFRRVEAFVSLPMLIQFTVTALNVCIGIAALVFFVTEPMARMYLIFYSMAMPLQIFPTCYFGTDNEYWFGKLHYAAFSCNWHPQNKSFKRKMMLFVEQALKKSTAVAGGMMRIHLDTFFSTLKGAYSLFTIIIRMR------------------------------------
>BmOR-43
----------------------------------------------------------------------------------------------------------------------------------------------------------------------------------------------------------------------------------------------------------------------------------------------------------------------------------------------------------------------------------------------------------------------------------------------------------------SEGIAMAAYESSWILWPVDMQKDLLIVITAAQKPMKLSAGGMAVLSVQTYSQTLYNGYSIFAVLN---------------------------------------
>CfOr164
-------------------QSVEFGLRAIGVWPDT-------------SYAILRRIL---CISSIIVFQSFQYRYLHFNEDDLFILMDVLSGTLTYSLLFIKLIIFTFNAHLLNQIITHIVEDWKRHDISEEN-IMTRI-ACVSRRISNLIITLYAMTVFCYATSTVLRY-------KI-GNQTD---ARELIFKMELPFEIKSTSVYIVVLVILFVYQTSAASTAGMLNSLLITLVLHVCGQIDIVQRKLHEITRKNIKQNI------------------------------------------------------------------------------------------------KQNITESIMKKLIIRHQKIILFSKNIEGLFSSIAFIELFSNTLIICCLGFIIVVSPGGTTVLLKSLVFYIMVCLDAFVFCFTGEYLSIKSRMIGNAAYESLWYESNPSLNKNVLLMIVRSQKHLQLTAGKFVDLSLQQFTNIVKASASYVSVLHAM-------------------------------------
>CfOr165
--------------------STEFGLRAIGVWPDT-------------SYAILRRILCISSMA-VFQTFQYQYLFMHFEEEDLYILMDVLSGTVAYSLLLIKLIIFAFNAHLLSEIIAHIVEDWKERDVSEEY-TMTRI-AYISRRLSNLIIIMYAMTVFLYATSTVLRY-------KS-TNQTDT---RELILKMELPFEMKSTSVYIAVLVIQFVHQTSAASTEGVINSLLITLVLHTCGQINIVQQKLSEITQTN-----------------------------------------------------------------------------------------------------------NIMKTLIIRHQKIISFFKNIERIFSNIALVQFVSNTLVICCLGFLIVVSPNGTTVLVKSVLFYIAINLDAFIFCFVGEYLSTKSRLIGDAAYNSLWYDSNLNQHRNVLLMIMRSQKHLQLTAGKFVDLSLQQFANIVKASASYVSVLHAM-------------------------------------
>CfOr166
-----------------------FGLRVIGVWPNT-------------SYAILRRILYISSM---AMIQIFQYRYLIMHFGDLFTLMDVLSATLAYSLLFIKMIIFTFNVHILNKIIACIIEDWKIRDISEEY--TMTKVAYISRQFSNLIITMYAMSVFVYATGTLFRY-------KS-SNQTDT---RELILKMELPFEIKNTLMYIAVLITQFIHQVSGASMEGVFISLLITLVLHVCGQIDIVRQKLNKITRKNIE----------------------------------------------------------------------------------------------------------NMKTLIVRHQKIISFSKNIESLYSGIALMQFVSNILVICCLGFLIVISPGGSTMLVKSLFFYTVVCIDAFILCFLGEYLSTKSRMIGDAAYESLWYESNPNQKRDVLLMIMRSQKYLTLTVGKFVNLSLQQFSNIVKASASYVSVLLAM-------------------------------------
>CfOr160
-------------------RLVRFNLHIYGIWPYVP-------------STVLFRLYWIIMLSTQVFQYRYVIVNI--HMDDFSELMDGIGSAMASSLLYIKLVLLWSNQRIFFDLLQMMSADWQDRQDTINS-RVMTETQNAAQRASRWIIGLQIFAVINYTAGVLANN-----LDKE-EPY-----KRELILKMELPFNISTNSIYTAVQSVQFYHLFFVACGITTINSLLVTLILHISGQIDIFRERLMKAFSKSVIDSEEIT-----------------------------------------------------------------------------------------------------MQSLIVKHQKIIVFSESIENLFTYIAFMILLSDTIIICCLGYVIATSLDMPNILVKSVVFYITINIEAFIYCLSGEYLSAKSKMIGNAAYDSLWYNLPSKQSRIILFVILRSQKRLTITSGKIMDLSLERFTSVIKASASYLSLLLAM-------------------------------------
>CfOr161
--------------------SVEFGLRAIGVWPDT-------------SYAILRRILYISSM---IVFQIFQYRYLIMGKEDLFILMDVLSITLAYSLVLIKLIIFACNAHLLNEIITRIVEDWKRHDVSEEY-TMTRI-AYLSRRFSNLIITMYMISVFLYATGTLLRY-------NS-NNQTD---ARELILKMELPFEMKSTSVYIIVLITQFIHQISAASTTGVLNSLLIILVLHACGQIDIMRHKLSAITQKN------------------------------------------------------------------------------------------------------------IMKTLIIRHQRIISFSKDIEVLYSSIALIQFVSNTLVICCLGFLIVISPGGSAVLVKSILFYVVICLDAFIFCFIGEYLSTKSRMIGDAAYESLWYESNPNLNRNILLMIVRSQKHLTLTAGKFMDLSLQEFANIVKASASYVSVLHAM-------------------------------------
>CfOr162
--------------------SVEFGLRAIGVWPDT-------------SYAILRRILYISSM---IVFQIFQYRYLIMGKEDLFILMDVLSATLAYSLLLFKLIVFAFNAHLLNEIITRIVEDWKRHDVSEEY-TMTRI-AYLSRRFSNLIITMYMISVFLYATGTLLRY-------NS-NNQTD---ARELILKMELPFEMKSTSVYIIVLITQFIHQMSAASTTGVLNSLLIILVLHACGQIDIVRHKLSAITQKN------------------------------------------------------------------------------------------------------------IMKTLIIRHQRIISFSKDIEVLYSSIALIQFVSNTLVICCLGFLIVISPGGSAVLVKSILFYVVICLDAFIFCFVGEYLSTKSRMIGDAAYESLWYESNPNLNRNILLMIVRSQKHLTLTAGKFMDLSLQEFANIVKASASYVSVLHA--------------------------------------
>CfOr163
-------------------QSVEFGLRAIGVWPDT-------------SYAILRRIL---CISSIIVFQSFQYRYLHFNENDLFILMDVLSGTLIYSLLFIKLIIFMFNAHLLNEIITHVVEDWKRHDTFEES-IMIRI-AYVSRRISNLIITLYAMTVFCYATSTVLRY-------KI-GNQTD---ARELIFKMELPFEIKSTSVYIVVLVILFVYQTSAASTTGILNSLLITLVLHVCGQIDIVQRKLHEITRKNIKQNI------------------------------------------------------------------------------------------------KQNITESIMKKLIIRHQKIILLSKNIESLFSGIAFIELFSNTLIICCLGFIIVVSPGGTTVLLKSLVFYIMICLDAFVFCFTGEYLSTKSRMIGNAAYESLWYESNPNLNRNVLIMIVRSQKHLQLTAGKFMDLSLQQFTNIVKASASYVSVLHAM-------------------------------------
>SlitOR10
--------------------RPKKILTAHGVWPHP------------NNYIILRKLYMLFVMWTQYSFLLFEIIYIVNVWGEIDEVSEASYLLFTQASLCYKSTTFMINKKSLLELLDIMDSDIFKPKSAEHE-KILAAQALKIKRLCLFFLTSATTTCTLWAMIPLFDDASKRSFPFR-ICK-----QETLTLLFRMPVTPLKSPDYELGYLYQMISIYISAF----------------------------------------------------------------------------------------------------------------------------------------------------------------------------------------------------------------------------------------------------------------------------------------------------------------------------------------
>gi|357623979|gb|EHJ74914.1|
----------------------------------------------------------------------------------------ALSLTTCSASCVIKFFYMKLFKNQLMGLVDEYLYSDTLVERSTRFASNRLQNLRLVKRRAIIVWTILISNAIIYVIEPLLRP------------------GRHFTADLYVIYPMFESPNYEIIYVIEAASIYFSVWTTVHLTLLIFVVLGCIEAQLLALSEELNNIWEDSYKYYKQNENRNEYFIRNTFL-------------------------------------------------------------------------------------LRRRLRDIVRFHIVNIHLRRIVDKVTRFIFGVDCAFMILAIVTELVGGLE--N-------TFVQFPFTIGIVFIECFIGQKLIDASIVFEKSVYSCKWQNFDVSNQKTVFCMLQTSQNTLSLSAGGVAVLNLAFFMFVLRTTYSAYTTLKS--------------------------------------
>gi|340725035|ref|XP_003400880.1|
----------LSTTFDYYILPNKIFCSIVGIWPIEKS----------TYSKIFAYFRLIVSLIAISNFFVPEIMAVAFYWGDMETVIGIGSNLMSATQLFFKMIYLVARRERVYRLYNEIRILWDSTDDPNERKSYEQI-AYRARIVTITFSSCFLCNLTTFSIATIADYF---RFAYN-GNDTND--NRHLPFLVWYGTDISASPKFEIAFAGQIMTAMIGLSAITAIDCTFMTMILHVSGQFILIKTWINKIGFEMNH-----------------------------------------------------------------------------------------------HKSIDMDKFEEDLFKCIRHHQRMIHVVNDVNNLLTPIIFMQLLTSGLEICLSGYAMLDNGTKITDILKFTSYFISVTVQLLLWCWPGEILVQESQEVGQIVYSVPWYNLPPIYRNHVCLMIIRAQQYCSITALTFKVLSIQTLTAVFNTAISYFTVLQQM-------------------------------------
>CfOr168
-----------------------FGLRIIGVWPDT-------------SYAILRRILYISSLAM---FQIFQYLIMHFGEEDIFTLMDVLSVTLAYSLLFIKLIIFTFNAHLLNDIIARIVEDWKKDDVSEKH--TMTRVAYISRRFSNLIITMCAIAVIVYAIGSLIRY-------KS-GNQTN---ARELLVKMELPFEIKSTSVYIAVLVIQLVHQTSAASIEGMLNSLLVTLVLHTCGQINIVQQKLNKITQTN-----------------------------------------------------------------------------------------------------------NVMKTLIIRHQKIISFFKNIERIFSNIALVQFVSNTLVICCLGFLIVVSPNGTTVLVKSVLFYIAINLDAFIFCFVGEYLSTKSGMIGDAVYESLWYQSNPSQNRDVLLMIIRSQKHLTLTVGKFMDLSLQQFANIVKASASYVSVLHAM-------------------------------------
>CfOr169
----------------------EFGLRVIGIWPDT-------------SYAILRR---ILCISSLAMFQIFQYRYLIMHFGDIFIFMDVLSVTLAYSLLFIKLIIFTFNAHLLKEIIARIVEDWKRHDVSEKH--TMTRVAYISRRFSNLIITMCAIVEFIYATSTLIKY-------KS-SNQTN---ARELLVKMELPFEIKSTSVYIAVLVIQLVHQTSVASTEGMLNSLLITLVLHVCGQIDIMQQKLNKVTRKNKEQDA---------------------------------------------------------------------------------------------KNKEQDAAKNIMKRLIVRHQKIISFAKDIENLFSTITLIHFISNTLVICCLGFLIVISPGGTTILVKSVLFYAIICLGPFIFCFVGEYLSTKSGMIGDAAYESLWYQSNPSQNRDILLMIIRSQKHLTLTVGKFVDLSLQQFANIIKASASYVSVLHAM-------------------------------------
>317_Si_gnF.scaffold00330_12820-264637.pep
---------------------------------------------------------------------------------------------------------------VFHKVLKDMDNDWRECINVDQHLYMMTIKANISHFFSNVLLSFNVIVATLYLLGDYVIRFV--FLTAN-DNDT----VRQLPVKIQFPFDMQQSPIFELTFVTVFIHTMLQLWTIAIINGLIFTLVFHVSGQIDVICYEFTNISKNTLLHKSS--------------------------------------------------------------------------------------------------------GMLIKRHNRIISFSKNIETLFSLIALMQVIWNTLVICCLGLVIIVSVHNNTVLVKTGVAYIAMTIETFVICFAGEYLSLKSKSIADATYKSLWYDMPLRQSKIILFIIMRSQKRLGIHAGKMLDMSFQTFTNV---------------------------------------------------
>DmelOr19a__chrX_residues_11385684_to_11387968_forward_strand.[501_1785].sp
-----------KVDSTRALVNHWRIFRIMGIHPPG-------------KRTFWGRHYTAYSMVWVTFHICIWFSVNLLQSNSLETFCESLCVTMPHTLYMLKLINVRRMRGQMISSHWLLRLLDKRLGCDDERQIIM-AGIERAEFIFRTIFRGLACTVVLGIIYISASS------------------EPTLMYPTWIPWNWRDSSAYLATAMLHTTALMANATLVLNLSSYPGTYLILVSVHTKALALRVSKLGY---------------------------------------------------------------------------------------------------------------LVGYIHDHQIILRLFKSLERSLSMTCFLQFFSTACAQCTICYFLLFGNVGIMRFMNMLFLLVILTTETLLLCYTAELPCKEGESLLTAVYSCNWLSQSVNFRRLLLLMLARCQIPMILVSGVIVPISMKTFTVMIKGAYTMLTLLNEIR------------------------------------
>DsimOr59c____chr2R_residues_17939869_to_17944156_reverse_strand.[1501_2788].sp
----------------------YRIAFFLGWNPPK--------------EGLLRWIYALWTLTTMWLGIVYLL-TYHFDRFTPTEFLTSLQVDINCIGNVIKSCVTYSQMWRFRRMNELISSLDKRCVTPTQR-RIFHKMVARVNLIVILFLSTYLGFCFLTLFTSVFA--------------------GKAPWQLYNPVDWRNGWQLWIASILEYCVVSIGTMQELISDTYAIVFISLFRCHLAILRDRIANLRQDP------------------------------------------------------------------------------------------------------EMEHYEQLVACIQDHRTIIQCSQIIRPILSITIFAQFMLVGIDLGLASISILFFPNTIWTIMANVSFIVAICTESFPCCMLCEHLIEDSVHVSNALFHSNWITADRRYKSAVLYFLHRAQQPIQFTAGSIFPISVQSNIAVAKFAFTIITIVNQM-------------------------------------
>PbOr208PSE
------------------LKFTFKILTICGCWPPNX-----------WTSPYKRIMYNVYTVLILLLINTFTLMDIILTMDNVDDFTENFYVTLAMLVSCYKMFSLLRNRNNIEMLIDILMXKPCRPTEHDEIE-IRQTFDKLVLTNTLYYATLVELTCAFALAASVFKD-YR---------------KHKLAFRAWLPFNYSSPMLLRIAYAHQSISLTAGSVLQIACXSLICGLLMHVCSQLEIVECHLKKIVDK--------------------------------------------------------------------------------------------------------------LQECVVQHICIFXFALMINEKFRSIITIQFLVSMLVVCFNLYQLTQ-STLSAKYIQIILYMFYMLTQISFYCWYGNEVKLKSQQLVNDMFEAERYMVGLXCKKSLSLIITRSSIPIEFTSAYVIPMNLESFVNLLKTSYSAYNILQQMR------------------------------------
>DkikOr63a
-------------RNYHSIREMIWLSYTVGFNLMEPX----------XXXXXXXXWTVVLSLSSLASLY-GHWHMLLKYINEIPRIVETAGTALQFLSSIFKMWYYLFTHRRIYELLRKARSDLPVVKTLRQQETTMERYWANTRRILLIFLYSCATLTSTYFLRSFLTSLYQYFFLPA-GSF-----DIVLXXXSLYPWKGMTFPYFHIQMYIETCSLYICGMAAVSFDGVFIVLCLHSVGLIRSLNQMI-------------------------------------------------------------------------------------------------------------------YLRCCIYQYQRIXSFAAEINAYFRQITFSQFLLSLFVWGLALFQLSVGQNSSFTIILMSMYLLAAGYQIVVYCYNGQRFANASSQIGRAFYECEWYGESREFRQLIGMMLMRTNRDFRLDVSWFMQMSLPTLMAMVRTSGQYFLLLQNV-------------------------------------
>AaOR25
------------------FRFIRRALSVAGCDIFE--------------ENWRPSAWTFIVLLFASIFPYFAVVFLLNHHDDMERLAESVAIFITSLDGIYGLLEFIVNRNKWNEVMKNIHSRRFQYKSKTIS-ELFDLYYYRNYQFCKVLYSAYISSAVSILLAPFVFPIP---------------EQYDLPAACTISIEPAEPYFYPVNYIFQAIVIFSVQHVLIAQCLSLVTGIMSACCQIRALKIKIDELNEQIAD-------------------------------------------------------------------------------------------------------VRESLGEIIYLHQCTKEFIVIIQRKYGVVYLSMYMVCGGIVCMCLNVIAQ-----NIFTSATLLTMAGVFSVFVHCFFGNLLLIENDSLPDKIYALDWHELDIAQQKSLKLLLENAQ-PDSLLHGILMPLNMSTFVSIMKAAFSYYSIL----------------------------------------
>DvirOr2a__scaffold_12928_residues_5652884_to_5655124_forward_strand.[501_1741].sp
-------------NTHDAVRYHWRVWQLTGLIQPA------------GMSRPLYLVRAILINALVTLLFPLTLLAKLFFTHSLQELCENLTITITDIAANFKFINVYLVRRQIRHLLRRLDRRAIDVQHPEELE-ALQLAVNMARKSFRIFAGIFVLGTALSCLRVTISR------------------ERTLLYPAWFGIDWQHSAAYFCVCGYQLLGLTVQALQDCANDSYPPAYLCILTGHMRALELRVRRIGYPVWSTRSDSYNQ--------------------------------------------------------------------------------------YNQQHYRRIAHVELCRCIDDYINIIKLHAIIQQILSIACLAQFLCSAAVQCTVGMHFLYVSNDLSAMALSMVFFIAVTLEVFIICYFGDRMRGQSEKLCEAFYACNWVEQTPQFKRTLVITLMTSQQTFCIYAGGHIAVTLRTFLQVVRSTWSVFTLLLRA-------------------------------------
>HarmOR33p
-----------------------VLLKVLTVNIYG-K----------NRKAIPLIFYIIVTVGLLTYFYVYVVSMIWFVTGDVLAALIVFSLGVASEISTVKFLYMRIHIKDVRKMVADCLDSYSKVVPGTRFSNNLLRTLREAKRRAMLFWMVIIGNGLMYVVKPLLLP-GRHFMD-----------DVVLLYGLEPMF---ETPNYQISFVLMGSSCVLICYLCANISAFLIIITGYVQAQMLALSEELTHLWEDAEE--------------------------------------------------------------------------------NYRGNELEDITDDGDQNDRNKDAITVHLKDIAKSHAENINLLGQIEGTFRGAIAIEFCLLVVALIAELLGGLQ---------NTYMEVPFALMQVGMDCLIGQRVMDAGAVFEDAVYDCKWERFNKKNMKTAMVLLLNAQRPMTISA-----------------------------------------------------------------
>DkikOr33c
------------------VRFYRPFWLCMQLLAPSFK----------KSTGPCVRAYEVVLHVLVTAWFPLHLLLHLLLHPSPADLFKNLTMSLTCVACSLKQVAQLYRLPEIVEIESLIGQLDACIEGERELRYYQDHLLCRARRFTRCLYISFGIVYVVFLVGAFAKLF----------NG-----NRDLIYPAYFPFDWNRNYLFGMAYGYQMFSIIVEGFQGLSNDTYSPLTLCFLSGHLHLWAIRMARLGFEEEKKETP---------------------------------------------------------------------------------------------KETPMEQHQRLLEYIEQHKLLMRLHHLTSRTISAVQLVQLGGCGATLCIIVSYVLFFVRDFMSLVYYLVFFGVVCVQLFS-CYFASVVAEEVHRLPYAIFSSRWYDQTRGYRGDLLIFTQLTATNLMMRAGGLIELNLNAFFATLKMAYSLFAVVVQMK------------------------------------
>376_Si_gnF.scaffold05901_12517-961344.pep
-------------TLDKVIVFLKVYLTFACCWPLPST----------KSQRLVRSAFQCICLTNSIVFVIAAIWTLCKYSDNALMVMKLGCQLSAIVQIPLQMILFAMQNKRLQFIVLEMENYYQQAQEYEK--KIFQLYVDKCKPFYGSILCWLAMTGISVIFTPLFSS-------------------QSFPSEAEYPFDMESQPLKTIIYAHHILIAYQSVI-QVSTNTFPALLLWFVAARFDILSVQFRTMTNIKELMKYTH----------------------------------------------------------------------------------------------------KELMKYTHEHRLLLRYAREVTRAIRYVALLCVTFSTGAVIFGYLTF-MSHAPLSVKSTFLMIAFCGFVELYMYAWPADNVMSTSSDIASAVYESLWYNNDIKTRKILIYIILRSQRPVTVSICALPNLSMNYYASYISTVFSYMAFIRA--------------------------------------
>gi|226510915|gb|ACO59984.1|
----------------------------------------------------------------------------------------------------------------------------------------------------------------------------------------------------------------------------------------------------------------------------------------------------------------------------------------------------------------------------------------------------------------------------------------------------------------------------------KNKRTVLFFLHRIQTPVSLKAAKVVPVGVNTMSAVLKTTFSYYIMLKA--------------------------------------
>DsimOr33c__chr2L_residues_11744623_to_11746805_forward_strand.[501_1683].sp
--------------------PFWICMRLL---VPTFF----------KDSSRPVQLYVVLLHILVTLWFPLHLLLHLLLLPSTADFFKNLTMSLTCVACSLKHVAHLYHLPQIVEIESLIEQLDTFIASEQEHRYYQDHVYCLARRFTRCLYISFGMVYAVFLFGVFVQVIS----------G-----KWELLYPAYLPFDLESNLLGAVALGYQVFSMLVEGFQALGNDTYTPLTLCLLAGHIHLWSIRMGQLGYFEEEAATNHQRLL----------------------------------------------------------------------------------------------NHQRLLEYIEQHKLLVRFHNLVSRTISEVQLVQLGGCGATLCIIVSYMLFFVGDTISLVYYLVFFGVVCVQLFPSCYFASEVAEEVERLPYAIFSSRWYDQSRDHRFDLLIFTQLTNRGWVIKAGGLIELNLNAFFAF---------------------------------------------------
>DanaOr43b__scaffold_13266_residues_16134559_to_16138881_reverse_strand.[1501_2823].sp
------------------------TLRMSGLNLGED-------------SGVAWKIWRVISYTYSMVILPLSNYTIHLAEFPPDLLLQSLQLCLNTWCYAFKYFTLVIYTRHLELSNIQFDEMDKFCVKAEEKRKI-RESVAAVNRLYMVFVIVY----ILYATSSLLDALV----------------HDRVPYNTYFPFNWRIDTQLYIQCFLEYFIVGYAIFVATATDSYALIFVASLRTHITLLKDRIVSLGQVNSDQDT----------------------------------------------------------------------------------------------DTDADSAFRSLVDCVKAHRTMLNFCNAIRPIISGTIFAQFIICGSILGIIMINMSLFADKS-SRFGTVTYIMAVLLQTFPLCFYCNAIVDECNELADALFHSAWWEHDKRYQRVVLQFLHKLQEPMTFTAMNIFNINLATNINVAKFAFTVYA------------------------------------------
>gi|380012823|ref|XP_003690474.1|
--------------------------------------------------KCAYFVYKVWMLVTMCILAITVFADIYANMDNLSITTDDGCIFAGIFVVIFKAMNLQIHRGKMKKLLDDIFDDLCEFSELESVKEIIDK--YYTRNKVMFYGFCVIGGCLGFALLCFTPM------------------EDGLPIRAKYPLNTTISPWREISFFVETCAVSGGLLGIIVMDSMTTFKCSLITMLLDALNVNFENCHSDETVEQT---------------------------------------------------------------------------------------YTDGDKKKRDKNRFLDRYERCLRFHQRLVIISKDYNNIYNLSMFVQMLSSTTIICLTGFQAVVVGGQSSNIMKYGIYLSAAMSQLFYICWLGNELDYASSTLDKSQWFSGWHNRLAGVARIFTLSTVFTRKSIILRASAFYVLSLETFI-----------------------------------------------------
>gi|312377795|gb|EFR24537.1|
----------------------------------------------------------------------------CIIINSPDALTESLSISATSTQVFARAYFYIFQRALCRSLVNNIRQQRVLFGADEDPEEVFARNADRMWMFYHLLHGSYLSALSFVVMAAIIPD-------PK---------KFGLPLAFHFPFLPLDNPWWYFTYFHHAAMIVVAVHLLLIIDGTMMISMISISARIQALKVLLRRLDEKIQSVPWYKTHA-----------------------------------------------------------------------------------------------LELELNRIIELHESIKEFARQINRSFTIHFFAIFATICLVICMCLNVIAISPKSSV-----YPFLGASTSQLFVMCFFGNILVIENDSLSTDIYSVQWYRMTVSQQKKIMFMIANAQPDIKVGTV-FMLANMTTFVTVC--------------------------------------------------
>AaOR124
------------------------------------------------WERPVRYLVHLISAY-HSVVMILQAAHVVAERNDVMDTAFCLIKIVGMGSAYIKILLLTYHADSVDKVEHFIRSRPMSSGEDQYD-STVRG--KFLR-STLVMIRWVLGVLIVDEILFAFPN-------SQ-RNK-----LFKLPPAMSLGTGIT---GWLANFLFVNWMPLIWLSKYLCCTTKLGVLLMGLRVEFKILTHKLEQITRQAKSIESVEDH--------------------------------------------------------------------------------------------------------VEDHCKFLKELRRIDSSFVGNGIFMIYYYALFFIGTMLYVTHHQGFEFYSLTFASSVVVTLLECYWWCQLVDSFQDDAESMGNELYDICAHRTYVEMRTSLMIIWINARHSLAIDCVGIFSISTAIFVQMLNTSYSVLMFLINM-------------------------------------
>AaOR98
---------------------------------------------------------------------------------------------------------------------------------------------------------------------------------------------------------------------------------------------------------------------------------------------------------------------------------------------------------------------SAFWNDLAADIYKIFKKHQAITGKIQLIRPLLEAGFFVLYYCFLLTIGALLYVVM-EGGISASSSIIALGGIGGLFECYWWTSMVDSMQETNELFGDCNFQLLAYDQIKKLQKSLMIFWTTTSNPPPIKCMGMVSISILSVVNLANNSYSMLTFLIEM-------------------------------------
>DmirOr1a
--------------------TQRFTFARMGIQPMSET----------GDGALRRPILYGIMVLATSFELCTVCAFMVHHRHQIVLCSEALMHGLQMISSLLKMTIFLAKSGDLISLIHQLQEPVPSR--------V----VRRGQQLAAIYFLMCAGTSVSFLLMPLALTMVRFY-------QTDRFE-PVSSFRVXLPYDVTQPHIYALDCCLMGFVLTFFCCSTTGVDTLYGWFALALSSHYRRLTTQLQ----------------------------------------------------------------------------------------------------------------------LFAQHARLLALVDRFNAAFREIAFVEVLVICVLYCSVICQYIM-PHPDQNIAFLGFFSMVVTTQLCIYLFGAEQVRLEAEGFSRQLYQMPWQGLSPSHRRLLLLPLQRAQGDMVLGAY-FFDLGRPLLVWIFRTAGSFTTLLNA--------------------------------------
>HarmOR37p
------------------------------------------------------------------------------------------------------------------------------------------------------------------------------------------------------------------------------------------------------------------------------------------------------------------------------------------------------------------------------------------------IESAFSLASALQFMLSVMVLCLIGIQFLSISAHPMQIAWMGIYLTCMLIEVFILCWFGDELIWKSMDLAKAAFEGPWMNSDRQTNMFIIILLERCKRPLRLSAGKIFTLSLDTYTVLINWSYKAFAVMRNMK------------------------------------
>GPRor48
------------ADNFRVMPYNLRLFAMLGLWGDR------------------RKLYRLYALLLLAYVAIIFKPVRITDRHPFESIVRSVSELIFAALCYLTIIILAIKSEPFRAVIRKMEQALELFRDKQDQCSQLIIENANIHRFSLGYAKLNLLYVLLFNVIPPIYNYPRYFLQWR-MNRT--V-EFMLPLMQDYGLDVHHNIVHYTISWVAITPFCVFCALILWFKGALFMLIRYNTLLYQLVNRLLQQYDRE-----------------------------------------------------------------------------------------------------------HRRLQQIVQLHYRAIECTKLLDSILSLILLIQCVGCLLMLCLMLFYITR-N-HSLNVINIAVLLMSIFIEMMCFSYLGNQLTEENANISHSAFNCRWYDEPIVIRKYFLRIILQAHRKATITAGKFYNVNIVTFAQLIKTSYTYYMIMKEM-------------------------------------
>DbiaOr85f
------------------SRFPATVFWMMGYDVLGVT----------RSQRILFRVYHFICLASHSVCVGFMIFRMVETIDNIPLIMRYSTLVTYIINSDTKYAT-CMQRGAIQSLNSKLARIYPKTTLDR---IYHRVNDHYWSKSFVYLVIIYIGSSIMVVIGPIITSLIS-LFNHH-G-----F-SYMHCYP-YFIFNPEKHWIYLGIYVLEWLHSTQMVISNIGADIWLIYFQVQINLHFRGIIQSLE--------------------------------------------------------------------------------------------------------SVENDYKDREFLSKIVDKQVYLXSMQNDLNDIFGGSLLLSLLTTASVLCTVAVYTLL-QGVSLEGCTYVIFIGTSAMQVYLVCYYGQQVLDLVGQVAHAVYNHDFHNASIAYKKYLLIIIIRAQQPVELSAMGYLPISLDTF------------------------------------------------------
>376_Si_gnF.scaffold04510_616038-792405.pep15
----------------------------------------------------FRMLFNIT--LIIFVLTVPTLAQLIKTWGDMIQIIDNLQFIIFNLIAAFKIFIMWYKKEVLSLLINIIINDWMRVKINKERNVMLK-NARITRLLIKDRIFFM-LSATSIRMSPAIFK---QYFGHM-KNLTNL--EKSLPIPAHYWYDVSSSPIYELTYLVQTIGSFACALTYSAIDNFLGLLILHVCGQMESLHLRLLNLGKD---------------------------------------------------------------------------------------------------------DFRAVLKYNIKDYLISYRSIEAIDDTFNLLMLGMIGFFNIVTSILGFLIINTTHLSITIAWYFSAIVNVLLLSGFYCAIGELLVIQCEKIYNATYECVWYTLSPKTAKDLTLIMLCAKKPFNLTAGKIIPMTMSTFYSLLKTSMGYISMLFA--------------------------------------
>385_Si_gnF.scaffold02694_2287513-2447739.pep8
---------------------HRFFFRMIGLWPFAHA----------NSEQLETIVVVFVCFACLIVEAVPTLLYVFMVLTDIRVKLKVMGSAMFTTVEIMKYVYMLFYKSQMRNCLILVDEDWQNVVSPSDRTSMIEK-VKICKRLVVLCAILYSLNIIVRIVIPLSVG--KIVTPQ---NIT----IRPMPHVAYLVLDVQQSPVYEITYIMQLLGGFFKYTIVVTTFSFVTLCAMHFCSQSNILITLINDFVNESRPEN----------------------------------------------------------------------------------------------NESRPENLNKKLSIVVEHQIRIKNFLQLVQSVTQYPSLVEVLGSTVMLCFVGYCIITEEDQNIRLCVYSLILVMFVFNVFIYCYMGEQIIEH--------------------------------------------------------------------------------------------------------
>DgriOr74a-1_scaffold_15110_residues_13159810_to_13162192_reverse_strand.[501_1883].sp
------------------------------IWPLEDS----------RRGVLLERFKIFMGFVIFNFTNEVDFHYLVLNRHNIDKMLTGMPTALVLLEIMLRGFQLALNKEAFKRLLQKFYADIYVTKESEPQ---LFSSIQRQMFLTRLNAFAYIVALGNFFVVPVQNY-----------RYN----RRDMLYQQVYFFDNTKMYFYIPCLIINYYVGTMIVSMIFGELNVIGELLTHLNARYIILCRDIGELAKNSLEKE------------------------------------------------------------------------------------------EKESPTELAATFRRELRQIVYRHVALNQFAEEMENEFSFRIFFMFAFSAILLCAMGFKAYT---NPSANIVYIVWGTAKFCQLLALGMIGSIVYKTTDDISVMYYCCGWEQINVQLMKFVTMAIEINSRPFYLTGLKYFSVTLATVIKIIQGAFSYFTFLTKMR------------------------------------
>DmelOr85b_3R_residues_4335800_to_4337090_reverse_strand.[11_1289].sp
------------------MKYASFFYTAVGIRPYTNG----------EESKMNKLIFHIVFWSNVINLFVGLYVYSAFMDNKFLEAVTALSYIGFVTVGMSKMFFIRWKKTAITELINELKEIYPNGLIREERYNLPM-YLGTCSRISLIYSLLYSVLIWTFNLFCVMEY---WVYDKW-LNIRVV--GKQLPYLMYIPWKWQDNWSYYPLLFSQNFAGYTSAAGQISTDVLLCAVATQLVMHFDFLSNSMER------------------------------------------------------------------------------------------------NSMERHELSGDWKKDSRFLVDIVRYHERILRLSDAVNDIFGIPLLLNFMVSSFVICFVGFQMT-VGVPPDIVVKLFLFLVSSMSQVYLICHYGQLVADASYGFSVATYNQKWYKADVRYKRALVIIIARSQKVTFLKATIFLDITRSTMTDLLQISYKFFALLRTM-------------------------------------
>CpluG2R504O02CGYUG
--------------------------------------------------------------------------------------------------------------------------------------------------------------------------------------------------------------------------------------------------------------------------------------------------------------------------------------------------------------------------------------------SCQRFQRYFSFSLMVQLGGSLLVICLNGYMLVMFPGDKDNLFRSTAYLLSGFTQLLYWCAFGNQLKIS--------------------------------------------------------------------------------------------------------
>AmOr168
-------------------------------LPMTNN----------EKSSVISKIYFVIVWIIQLMYLASCTLGLFNVSW-ERALKDGTVNMVLLLEVIILNVYLHSRKKLLRELIGKLNQILINE--DEIFRNVTISTTKMLEKPSRIYIIVNVISIIVWISSPLIKLFQKD-----------EFYHEDFVMPAVFSNQPFSTGVFISGVFLQLFGGEYLLFRKISLDLYTMHLNLLITSQYKYLRIKFATILKENGESAK--------------------------------------------------------------------------------------------SAKDNDKTIRQEMKLLIRHFETVIEMTGILKKLLSPNIGILYLNYVFRFCFLSFMFATTLSEKLTYTIIVSYTTGALIQFYILCYCIQDLFEASTSIADDVVYEKWYSYDVRFQRVILMISLANELKCKISNFQNIDLTLPSFMSILNQAYSICLLFLKTK------------------------------------
>DsecOr47a__super_1_residues_4704756_to_4709087_forward_strand.[1501_2832].sp
-----------------FLQVQKSTIALLGFDLFS------------ENREMWKRPYRAINVFGIAAIFPFILAAVLHNWMNVMVLADAMVALLITILGLFKFSMILYLRRDFKRLIDKFRLLMSNEAEGEEYAEILNAANKQDQRMCTLFRTCFLLAWALNSVLPFVRMGL----SYW-LAGHA---EPELPFPCLFPWNIHIIRNYVLSFIWSAFASTGVVLPAVSLDTIFCSFTSNLCAFFKIAQYKVVRFKGGSLKESQATLNE---------------------------------------------------------------------------------------------------LNEVFALYQTTLDMCNDLNQCYQPIICAQFFISSLQLCMLGYLFSI-TFAQTEGVYYASFIATIIIQAYIYCHCGENLKTESASFEWAIYDSPWHESSTSICRSLLISMMRAHRGFRIT-GYFFEANMEAFSSIVRTAMSYITMLRSF-------------------------------------
>8_387_Si_gnF.scaffold00330_12820-264637.pep
------------------------GLRFIGMWPHCV--------------YANVNWWTYIVSVAIVQYFQYSYVFAHFDVSKLSVLVDGLSITLGYSLSFLKLINLWFNRRKLYVILDTMDKDWSDGIAIQSDVSTMIRYANLSRQCSNVMITTNALSVFFYVIGGPILR---SMIQKN-DRESS---TRELPIKMEFPFKIDHSPIFELVLVAQFFHDLSVACIIAMLNALLVTLVLHVSGQIDIMRQSFVEIASKKH------------------------------------------------------------------------------------------------------------LKDLINRHQKIIELSDNIEDLFSNIALLQFIWNTLVICCIGFVIVISEEGATMITKSLIFYVAITLEAFVFCYAGEYLSAKSKSIGDAAYECLWYDLTPSECRVLLFLMLRSQKRLTITAGKITDLSLEGFTTVMKASASYMSVLHAM-------------------------------------
>NvOr238PSE
--------------YKRYKRDLRFMLICSGLWPNY-E----------KHPRIFRAFLSFCSGFLNGLVSFGILSFCIINATNINLLTRGLGLFFSFSSAFLKVCTLSLHQNDLQKLNDGVSASFARDLEIPENRPHLLAHFRTFSKFFYTFDYSVAMNVLLYALIPLSLL-------RH-GKY-----IRMYPQVFFYIYDYEAGAIHWTLYAFELLAGFFLWSVTCGVDSFFGLYSLHVVGEMRLLSHRFQNLKSS----------------------------------------------------------------------------------------------------LKSSKEYAKDLKDCVERHVELIKXSVCWERVFGLSGFGWAITCAVVLCALIFQATETKNLSTKVCYLICYSFLKLVQAYSYAWFGNIVAVESKSCLEAMYNAQWPGGDTRFMNDVLIVL--TQKPFAFKARNVMLLEMDMFQKIVNTSVSYFFLLRTL-------------------------------------
>DmojOr85e__scaffold_6540_residues_23431561_to_23433954_forward_strand.[501_2015].sp
----------------QLFGVHLKIQWAIGMMPVPSA----------WVPDWLQSLLRLFTVGHLLVLFISLLGVLFCKTGKLEDITDALTMTIIYFFTAYATSYWCLRSERMLRFLSHINHEYRHHSLAGVSFVNMHSSYRWFRSFTLVWLAACMGGTISWGITPLVLR------------------NRTLPLHCWYPFDAMDERFYSLVYATQLYGQIIVGAVFAYGGFMFVTISFLLLGQFDVLYCSLKNLDAHARLLAGESQQALSVVQRDLLLDDATSQYAVLQEHA-------------T-D-----------------------------------------------------KAAHEALVECVRLHRFILGCAAEMEQLFSPYCLLKSLQITLQLCLLVFVGVSGSREAMRVINQLQYLSLTTVELLMFTYCGELLRRHSVRVVEAFGRGAWWQHAPAMRQDVLIFLVNSHRAVQVTAGKFYVMDITRLRLVITQAFSFLTLLQK--------------------------------------
>gi|332025685|gb|EGI65844.1|
-----------KVTLKEVISIVKLSLFLVWSWPEPHT----------KLKMFCVKLHHYLGIIIVIGLQVPLIYGITNNLDNPVVLTKQVLMLSSVVHAMFNFIVHIINYHHIQNVTFEMIQFCDLMKLHEE--IVIQRYIDKCIIFHTSIFIFYWLTFTAITVMPTLE-------------------HQPFPTAAEYPFDVSYQPLKAIIFIQQSIAGIIVAG-QLCVNVYMALLLWFASARFEMLTKELEKTT----------------------------------------------------------------------------------------------------------------LFKCIKKHQKLLKYAKEVTICVGPFAFITICCSSVGLIVIFLLFI--SHQPILIFQFFGMSIIGISEVFMYTWPAEHLMYTSKYVAETAFHMLENNHLIKMWKCLQIIIMRSQKPVTVSIPCFLPLSLNYFTSV---------------------------------------------------
>PbOr81NC
---------------EWAVQLNRFSLKLIGLWPEENS----------SYEKMSSNLRLLCVIITSCVCTTPSVHLLLKVWGDITAMIDNILFTLPLLTVSLKLLIMWWKKETLAPLMTMIVHDWIKLKSTDERDVMIYR-AQNARLIIAFSYFIMILSLIILIVASAFGY----TLRHI-TNITDT--DRPLPLQAYYMYDTSVSPQFEFTFFIQCISLLMVALSYTAIDNFLGLLIFHICGQLENLTKRLCRMHESK------------------------------------------------------------------------------------------------------------------------------------------------------------------------------------------------------------------------------------------------------------------------------------------------------
>GPRor24
--------------------------KSMGVSFFK------------R-KHSFVNFFFIFGISNLVLYVVSVLISSYKSRHDIIKLIYCIATFGFCCQAIMKIYSFIITRQRVVDLYEINHRYYQHMMGQSIAKRVLCDNASLIYIVIKVTVLAYLLLVITAMSIPGLSSIFL--------------ADRILPFGFVMPFDANTLAGYYANYGIQLIMAIYYWIITVGSDITTIYNLLTAYGQLDVLMTITEELNEQL------------------------------------------------------------------------------------------------LERNESLDTIQDKIVEIIRQYQHHRTYLKQLVDFLNPYHFVTLISTVPTMVISVLGLVLLDWYPG-----AAIVFLGSVQIFYICFLGTSLELKTNALTLKIGAIHWDKLSGRDMKFMKMVLMMSQKPKMLMAATL-PLNITAFLQIHKFIYSLIMMLENTK------------------------------------
>DereOr69aB____scaffold_4784_residues_12966418_to_12971984_reverse_strand
----------------RYQDLVCQAAQLPRYWWNGRE----------VKPNLAKRIIFWIGAVNLLYHNIGCVMFGYFVDGRLGELASVASMLGFTIVGTLNLWKMLSLKSHFESILDEFEDLFHLTKQISYR--THRYHEEYTRHIRNA-VVFHSSAVVYYNSLPIFLM-IREHLS----NSQ-QL-SYRIQSSTWYPWQTKGSPGFLAAVVCQIFSCQTNISVNMFMQFMVNFFGIQLEIHFDGLARQLETIDARH----------------------------------------------------------------------------------------------------------KDRLKYLIVYHTKLLNLADRVNRCFNFTFLISLSVSMISTCFLAFSMTIF--DFSTSLKHLLGIMLFITYNFLMCRSGTHLILKSGKVLPAAFYNNWYEGDLAYRRMLLILMMRATKPYMWRTYKLAPVSITTYMATLKFSYQMFTCVRSLK------------------------------------
>DsimOr67a-3__chr3R_residues_5349802_to_5351644_forward_strand.[219_1543].sp
----------------------TKYFYSIGVVPYESD----------EKPRFGLHLYLGFHVANLLFVWFTMVVNSVRDNEDFLKISMVVGYITFGNVGVLKILVVQLQKRKLTSLVQNLKSLFPQPNKGTHEDFDVEHYLRFSKLISKYFGRLYVAMIVINSASSITQYAIQRWWLHS-ANV-----ELTLPYVPLAPWNWRGSWTSWPTYLLQSTAAYTCTCGCLSADLMMFAVVMQVIMHFDRLAKALREFDKRCSNGAEEDLNELR-----------------------------------------------------------------------------------------------NELRSLIVYHNQVLRLTSKMNDIFGVPLLLNFLNSSMLICNVGFQLT-IGISLEYIGRQVLIILSALVEVYLICSLSQMLINASKNVSLAVYDMDWLEYDTKFRKMLVLVVMRAQKPVSLNAKAFLSVSMGTMTTFMQVSYKFFCAIR---------------------------------------
>gi|357626199|gb|EHJ76372.1|
-----------------------------------------------------------------------------------------IPVYLILVQGIIKATVVCTKKTEIESIVEGLGAIWRTDEMLTKNQIEKKHYLKKFNFLTVFYWGSMVASY-QNLFTTICTILFKRLVLQQ-----D--PELEFAFGNAYPYEFTKNWFTYLS------------------------------------------------------------------------------------------------------------------------------------------------------------------------------------------------------TYLSVAQETTEFLKNFSAVLALMGPIYILCYYAEQLQEESVGIANAAYETLWYEGDKTFQKNIFLIILRSQRACCLTSLNYAPISLNSFTKVIQ-------------------------------------------------
>ApOr75P_C
--------------NETNHVFNIKLAKLLGLYQMLDP----------GALIREQNIYHIVTSCLLLYARLISILSGLYYCTGITVSMDYFWKSAMTIYVIYKTQIIIHYSNDVWNCLSITRYDFTSLTDRNRH--IPDRWRERLAWLTNIYDIPYFTTIVIYFVITLEFSEGKSIVKNR--DGSVXY-YHEKAVNLYLIVDETYNTNYYMFYFSGSSSIAFMXIYFLIFDILLVTLCFGMCCQMEIICSAFKSVGHKS------------------------------------------------------------------------------------------------------------------------------------------------------------------------------------------------------------------------------------------------------------------------------------------------------
>DereOr9a___scaffold_4690_residues_4776380_to_4782346_forward_strand.[501_5467].sp
---SDEVQGKKEEEKDQSLRVQILVYRCMGIDLWSP------------TMENDRPWLTFVTMGPLFLFMVPMFLAAHEYITQVSLLSDTLGSTFASMLTLVKFLLFCYHRKEFVGLIYHIRAILAKEISPDARDII-EVENQSDQLLSLTYTRCFGLAGIFAALKPFVGII----LSSI-RGDEI---HLELPHNGVYPYDLQVVMWYVPTYLWNVMASYSAVTMALCVDTLLFFFTYNVCAIFKIAKHRMIHLP--------------------------------------------------------------------------------------------------------------EGLVQVLRLHQKGLQIADHIADKYRPLIFLQFFLSALQICFIGFQVAD-LFPNPQSLYFIAFVGSLLIALFIYSKCGENIKSASLDFGNGLYESNWTDYSPPTKRALLIAAMRAQRPCQMK-GYFFEASMATFSTIVRSAVSYIMMLRSF-------------------------------------
>DsecOr47b__super_1_residues_4769582_to_4774178_reverse_strand.[1501_3097].sp
-----------------ALNYVRAFLSLLCQYPNK-K----------LASLPLYRWINLFIMCNVITTFWTMFVAL-PESKNVIEMGDDLVWISGMALVFTKICYMHFRCNEIDELIWDFDYYNRELRPHNIDEE-VLG-WQRLCYVIESGLYINCFCLVFFSAAIFLQPLL---------G------EGKLPFHCVYPFQWHHPYTFWFLYIWQSLTSQHNLMSILMVDMMGISMFLQTALNLKLLCIEMRKLGDME------------------------------------------------------------------------------------------------------DERFHEEFCRVVRFHQHIIKLVGKANRAFNGAFNAQMMASFSLISISTFETMAAAVDPKMAAKFVLLMVVAFIQLSLWCVSGTLVYTQSVEVAQAAFDINWHTKSPGIQRDISFVILRAQKPLMYVAEPFLPFTLGTYMLVLKNCYRLLALMK---------------------------------------
>SlitOR17
------------------VAPHVRCLRRVGFCRWGAA----------PANPTAARFYHVFALAATSTYVLQQLIYAYQERSDMDKLSQVMFVLLCHVTCVAKQVAFHVDADRIDELIARLDEPLLNQCAGP-RGALLHGTARRAARLLRVYSGCAVATCVLWIVFPVLYRIR----------------GISFEFPFWAGVSYDHNVVFGAVLLYSFYTTNLVAIGNTTMDAFMATILDQCKTQLRILRLNFETLPERARALQQ---------------------------------------------------------------------------------------------------SLQRLFVDCLLHYNIITETCTVLHDVFAVPLLIQFGVGGWILCMAAYKIVSLNVFSIEFASTTLFIICILIELFIFCYYGNEVTVESSRVSESLYSMEWARAGLSFRRSLVLVMERAKRPLRPAAGRVIPLSLDTYVTILKSSYSFYAVLRQTK------------------------------------
>NvOr143
----------------RYFILNKKMLHILGIWPYQ--------------KRLERYAIRSVYFFFMGVSFVPQILCVKKYFKDSDKFIRGVTTLLYLSGVSLKLTIAILMNGKIQIVYSKVADNWKMFTDKDEI-KTLLEYSEVGRMLTLGYVVYMVLAVIVFITMPYLPVVIDIVFPIN-GTR-----PRLFVLDGEYIVDKYE--NYNKIYIFESVCSVVSVPIFCTIDSTYAVCVQQCVALLAIVKLRLKVA----------------------------------------------------------------------------------------------------LRDHKYNDASQQLIIKSADLHNKVIEFAQILETSYSMVFLLLMGMNCLILSVGTLVILVNLNNPLELSRYIMIFIGLMMHMFYVSYPGQQLIDRSSAIFNDAYNNEWYECSIKSQRLLAFMMLRCTKPCELTAGGIYTMNLENFGSLVKTSISYIAVFASF-------------------------------------
>NvOr142
---------------SRYFSINRRMMTIMGLWPYQD-------------FKTKLFIR-TFLAIVLGIALIPQIISIVKYTNDSDKVIQGIATLLYVTGITLKILTTITSEKKIEIVYRNIVDNWKLLDDENEI-RTMTEYSEFGRLLTIGYVTYMFFALGLFVTMPMLPMMIDVISPIN-GSR-----PRIFILDGEYIADKNE--NYGKVYIFESLTCIMSVFVFSTVDSTYAVCVEQCVGLMAVVRLRLKLATAKAARM-------------------------------------------------------------------------------------------KYKSDSDEHDIPYQLVSSSAKLHIKAISFARILDSSYSVNFLLSMGSNVMILSVGSVVILINLGRPMEFIRYSMIFIGLMIHMFYLSWPGQKVIDSSQGILYDAYNNEWYECSKKTKTLLKFMMLRCIEPCQLTAGGLYVMNIANFGSLAKTSMSYITVFASFR------------------------------------
>NvOr141
----------------YVLNINKKLLSFVGIWPYEE--------------KKKNKFTRVFYLITMFCIIVPQMIGFYQHFGDIDELLENTGTIFFTLSIYTKLFTSIIFENKLKILYDSVAKNWKNITEKHEREILV-KYSERGRMLTLGYITYNFAAVIVYTTMPLMPFLLDIILPLN-ESR-----PSMFILNGQFYVDKHE--HYKKLYAFDCLCIFVIVPAALAVDTMYVACTEHCLGLFAIIKYRLAMSDKFIS-------------------------------------------------------------------------------------------------LTEEKDSSYRWMIHTIRMHIDILKFANILDKSYSSSFVILMLINTVYVSVLCVLVLISLDKPLNLIRYYMLLVAICIHLFYLSWPGQKLIDHSEGLFRDAYNNQWYEGSAKSKTLLKILTLRCVEPCLITAGGLVTMNFATYLTIMKKSVSFITVFSSFR------------------------------------
>NvOr140
---------------SRYFIINKTLMTKMGLWPYQ--------------HPLKKFLVRTFLVVFIFVSSMPQLYGLKKNFGHMDKIIEHLALLMYIYGIKLKLVTSILSEKKLKKVYENIMENWQQIKDVHERAILV-EYSERGRTLTIGYIMYMTSALLFFIILPITPMVLNVIKPLN-ESR-----PWDFIMHGEFPVNDMH-AHYGEIYLFDSLACIATVLVFCTVDSMYATCIEHCIGLFAIVKSRLDL---------------------------------------------------------------------------------------------------------KRDDKVYDLIVKTIKLHKKIINFTHILESSYSTSFLILMGMNMLYCSLVSVLLIIKSDALMERIRYGTILLGLLIHLFYISWPGQKIIDLSTGLFEDAYSNEWYETSIRSQNLLKFMRLRCLTPCQLTAGGIYVMNFANFASIIKTSTSYITVFASF-------------------------------------
>NvOr147
---------------SHYFYLNKKLQIVSGLWPYQ--------------SRKRKFIHKLTMLCFLGTALVFLLNGL-RHWCDIDVCGENLVGLIYVISVLSKLFITSLYEEKFKIIYTRLAINWLELTDPQEHNILISF-ARQAKIKTVVYFVYMAAAGVGFCQIPMIPVFLDFINPLN---ETR---PKILFVKAEFIFDPYK--YFYQLYAFFIGCAASAVFIVCSIDTTFTAVVHQIIGVVSIIKYRLNCA---------------------------------------------------------------------------------------------------------NKDVSYKLIVHAIQLHKEVLQFSDLIEKSYNIFFLVLTGLTVVFLSTGAIVMLVRVGAMLDLIRLVLVLIGAILHFLFLTWPGQNLIDHTSDLFAAIYATEWYNVSERSKKLLSIIMLRSLKPCVFTAGGLYVMNLENFGSIMKTAVSYMAVVSSFR------------------------------------
>NvOr146
---------------NTYFKINKILQELIGIWPYQ--------------KRFDALIKQFIVILILSMVAMPHINGIRVWCGDLGLCAENLAGVTYASGVCTKYFVVTRSKDQMTKVYEKITSNWLTITDPDERV-ILNKFALLGKYKSIGYVGYITVAAICFSQLGLLPILIDVVLPLQ--NGTR---EKLRVVKAEFGVDPYD--YYWHIYGAYCAISVVSSGVLMAIDTSYTAVVHQNLAIFNIVKYRLTQAKRAVNT-----------------------------------------------------------------------------------------------------DVAYEQIISAIRLHQDSLEFNNLIEHTYDVSFLILILICVTFLTFGAITIMEESDSYLDMFRLSLLECGVCIHLFYLSWPGQLVVTESEDLYYYTYNNEWYNLSEKSKTLLKFMMLRCMKPCCLTAAGLYVMNFENYGAIIKSTVSYITVVASFR------------------------------------
>PbOr36FIX
--------DESKKHNDYSLQLNRWFLMSIGAWPQINN----------SLWKIFVFLQIIICWSMVASITVPCLFYVLFEDDNIKLKLNAVGPLLHRVMGSINYWVLLKRSDDIWQLMQHMEADWRNIQKIDDRE-VMLNYAKFGRFITVICGVIMQGGTFLFSLARAMKT-ATIIVN----NQTFT--THPMTCPIYSKIDTRFSPVNEIALVVQFLSTFVVSSSTVGACSLAAVFAMHACGQLNVLYAWLRDLVENQEKENHAE-------------------------------------------------------------------------------------------NQEKENHAEKEMATVVEHHLRILSFISRLESIMHKVSLGELMGCTINMCLLGYYTIMAMLDKAKITSYVIVYLSMAFNIFIFCYIGEIITEQCKLVGEMAYMTDWYKLHHKTALGFVLIIARSGNVIKITAGKLVHLSIATFGDVMKTSIAYLNLLRTL-------------------------------------
>DvirOr85f__scaffold_13047_residues_641223_to_643565_forward_strand.[501_1843].sp
---------------------PSLSYRLCGYEILDTR----------TRRQMLIQLYHWVCVGSHVCCVLFMIRRIIEWDTDISLIIRYATLVTYVINSDTKYG-TSQQKGAFKRLNSKLSALFPKSTQARID---HRVNEFYWPRPLLMLIVVYFGSSAMVVLGPLLQSG---YIYLM---------EKRFPFMHCYPYDPQQDWYYFLIYVLEWMHSTLMVISNMSTDLWLVCFEVQICMHFDYMARSLES------------------------------------------------------------------------------------------------------------SADRKFISDLVDTHVQLLDLQDDLNGIFGGSLLLSLLTTSGVFCTVAVYT-QIQGLNLEGITYVIFMMTATSQVYLVCYYGELVRILSRNITHAAYNHNWSDATPAYKKFLLIIITRAQRPAELSAMGYLPVSLDTFKQVMSVTYRVFALIRQM-------------------------------------
>1_400_Si_gnF.scaffold02694_2287513-2447739.pep
--------EHYKEDMIYITRLTRHVLSLLGVWPSY-S----------RRRSIRDKAWKYFLISMILLYSVLIGGFFWLIEKRTKVRVQTIPLLFYGFMASGKYSNLVFREKNIRRCLKHIEEDYRVITSTEARDTMIES-AKIGRRLVTLCAIFMYGSGLSFSILPFAKG---KIVTA--QNIT----IKPLPCPAYFFFDIQISPAYELIFAMQFLSGIVTYSITIALCGLAAVFVMHACGQLKILVDMMKNLVEQQWEEKQE----------------------------------------------------------------------------------------------EEKQEVDRKLARMVEHQIRIRSFLQLVENTLQQACLIELMGCTAIVCLLGYFIIMENSNSIAMCSYFITVTSLMINMFMFCYTGEQLTVQAERVASTSCELEWYRLPDKKARAIVLVIIMSNMPTKITAGKIMDLSFKTYGDVVKTAVTYFNMLVN--------------------------------------
>NvOr212PSE
---------------------------------------------------------------------------------IWVKALENFVAILFFGAILSEFNLNYLLKERVRLLYKKIAYDWVMLSDKNELD-ILHTYSRFSRTLTMIYXNYALLAFILILFVPLAPIIMDNIMSLK-S-GTRI--RVETIHPYYFDIDVSKYYYHAYVLHFQLVGSYDZIA-YLSINSMHATCIQHVRGLFAIVCYRLEKLERCDNISETSEKTSIGLIDDRKVIQNIKAINTL-------------------------------------------------------------------------------------------MXYIHMIANSFGLNFIMFISFTVVGISIIMFDLLFYHDHPFEKIILLGLIIGILMFFFVLSWIIQKLTDRSEKVFI--------------------------------------------------------------------------------------------------
>NvOr149
---------------DSLLKINKELNIFNGLWPHRP-----------DGDKLFRRI--IVLT-VLISVTLPHVLGMFICGRNMALCGENICGFCYCSGVIAKFIVPIVSKEKFITLYEKIALNWKEITDPYEQ-SILEEFSKLGRLKSWLYFVYCAVAGFAFCQMTALPALMDIILPLN-ESR-----PKILVTKAEYPFDPFE--YYYELYFLYCTAAVVSVSVLASTDSTYSVIIHQSLGIFGIVNHRLQKAAK-----------------------------------------------------------------------------------------------------HKNQEESYRVMVSAIELHKSALEFLELIESTYQSAFLIFIFVTVAFLSFGSLIIVEHSEEIIDLIRMTLIEFGAMIHIFFISWPGQLVIDHSENLFLSTYTTKWYNMSKKGKMLLLFMMMRCLKPSFLTAGGFYIMNFENYGSIVKTTLSYVTVALS--------------------------------------
>SlitOR15
----------------KMFDNSFRIAKIFGIWPGLK------------PSRYYKFYSFIYLFATFVCYNLLLTLNLLYTPRKIELLLREVIFYFTEITVATKILTILFMRDKIIQALNFIDCDEFVGDYENKKG-ILYKTNMGFRLGWRSYLVLSNIAYSSQVIVPIFLDILR---------ET----KSELPICKYYFSDEDRESHFLFWFIYQSFGMYGHMMYNVNIDSIIAGLLLIAIAQLKLLGNNLTNLKL-------------------------------------------------------------------------------------------------KLPKDSQDKIQIKRFHKLLRHYEVILRYCDTVQDTLNVTLFFQFGVASIIICVVMCGLLL-PSSTETKVFLVMYLFTMTLQIFVPGFLGTQLTYGSEGLVTAAYNSEWIPRSESFKSSLKLFRERAARPVVISGLKMFPLSLITFTSIMKTAYSFFTLIRNV-------------------------------------
>DereOr85b_scaffold_4770_residues_17241785_to_17244061_forward_strand.[501_1777].sp
------------------MNYASFFYTVVGIRPYTDG----------EESKMDRLRYRIVFWSNVINVCFVGYVYSAFKDNQILEAVTVMSYIGFIIVGMSKMFFIRWKKSAITELINELKDIYPRGSIQAERYNLPM-YLGTCSRISLTYSLLYSVLIWTFNLFCIMEY---WVYDKW-LSIR-EV-GKQLPYLMYIPWQWQDSWSYYPLLFSQNFAGCTSAAGQISTDLLLCAVASQLVMHFDFLSTSME--------------------------------------------------------------------------------------------------SMERHEVSGDWKTDSRFLVDIVKYHERILRLSNTVNDIFGIPLLLNFMVSSFVICFVGFQMT-VGVPPDIVVKLFLFLISSMSQVYLICHYGQLVADASHGFSVATYNQKWYNADVRYKRALVIIIARSQKVIFLKATIFLDITRTTMTDLLQISYKFFALLRTM-------------------------------------
>cplu_009020_b1
-----------------------------------------------------------------LTIYLPQSTLAYLNWGNMNAVIESLSINGPIFIAIIKIIIFRRYRKVLRVAIDMMARDWGEVKSKEEYTV-MLETAKISRIISVVSTIITNSLFIAFVFFKIWIG--KQLIKRT--DLDSRLSDPRLLYPGYLPYNSRLMIFFIPSWIAQCFATIF-------------------------------------------------------------------------------------------------------------------------------------------------------------------------------------------------------------------------------------------------------------------------------------------------------------------------------------------
>gi|357620977|gb|EHJ72974.1|
-----------------------------------------------------------------------------------------------------------------------------------------------------------------------------------------------------------------------------------------------------------------------------------------------------------------------------------------------------------------------------------------------------------------------------VVSDPDALTRYGILTFLVVEQLIQVSVAFEILETMSSKLEKAVYYLPWECMNVSQRRVVLIMLMQAQRGGTVKALDMVNVGVQTMAAV---------------------------------------------------
>DbiaOr85d
-----------------FLKYANVFYLSIGMLAYDHK----------ESGKRKELLLHWMFIAQMVNLNAVLLIYVFLAIGNFLEATMNLSFIGFVVVGDLKIWHIWRQRKRLTQVVNELENLHPESLDQQEP-YNVKYHLSGYSRYSKFYFGMHLVLIWTYNLYWAVYYLVCDFWLGV-R----QF-ERMLPYYCWVPWDWSTGLSYYLMYVSQNLAGQACLSGQLAADMLMCVLVTLVVMHFIRLSGHI--------------------------------------------------------------------------------------------------------------------LQAVVVYHQRLLHLCQDINEIFGVSLLCNFVSSSFIICFVGFQMT-IGGKIDNLVMLVLFLFCAMVQVFMIATHAQRLIDASEQIGQAVYSHDWFHGDIRYRKMLVLIVKRAQQPSRLKATIFLNVSLVTV------------------------------------------------------
>gi|319918796|dbj|BAJ61928.1|
----------------RYMKFVRLMLRMIDSWPHQQL----------RDSKPVRFRDSRYLFIEGAGVGIGGLFYVRSHYKPFLEIGQTYLTIFLSIVATQRVTIAWFKREVITEFVLKIHLFYFRHKTKYTENVYQRI-NRLCLVFAASVAVEVSIGVLLFNLMPILNNYKKGMFNQE-LPAGK---VFEHSINYSLPYDCYTNIGYIVMMLINIICSYDCSMFFCSVDVCIAVIVFHIWGHLKILDHRLRTF-----------------------------------------------------------------------------------------GHQSGDPGDDLMYTKEENMKAAAMLKDIIEYHEMIMRFMTKTSEAFGPTLCLYYVFYQVSGCILLLECS--SLDPESLGRYAGLTVALFQLLIQVSVIVELLGTQSETLKDAVYSMPWECMDTSNRRTVLFLLHNVQEPIRLKPMGIVSVGVQTMATIIKTSFSYFMLLRTF-------------------------------------
>gi|170056181|ref|XP_001863915.1|
------------DKFMQYTNYVRGLCKVLGMDVLG--------------PNYKRNYRTNISFLMIAIYAIL-SINSFMLADSSIEMLKAISFGGFFCQCVLKIYFTLTKSEQYHENLTTIKKAIYLDHDNERQKRDILKTVDLLHVVVKGTTLLYFSSVILFSIYPAYMYF---IVD-----------VKVTIFPLYVPVDIYSAYGYGFTNSIHLLLSIYGLFGALASDTAFIMFVFHIYSYTDLLMIEFDEFADKLGQIEESKD-------------------------------------------------------------------------------------EESKDTKQYEAYCRFKMREILLNHKDIIAYLVSLNNCYQNISSVQVATCSVSICLNLFLALV-----TDWYATYGFLVASVFQLLVFSVLGTIIQLMNDRIIKLIYNLPWHLLPNNEKKSFCFLLFKSQRPIEILIRGLGPMNVETFTEIMKVIYQAFTMMYSF-------------------------------------
>BmOR-15
-----------------IFKPNVFFWKMFGIWADR------------KSSKTYKYYSFVFLFITLIMYNSLLAINLLYTPLKIELLIREVIFCFTEITVTTKVLMILFKRNKILDAFDLLNKNEFRGNSEESSAI-IQKNNSAYKTYWKLYAILSNFAYSSQVLGPLIVKLIW---------KT----KLELPICNYYFLNEERHDFFSGWYIYQSFGMYGHMMYNVNIDTFISGLLMMAVTQLKIIQTKLLSL----------------------------------------------------------------------------------------------------------------KLNEILKHYELVLKYCSTVQSILDVAMFVQFGVASAIICVAMCGLIMVRSSTETLLFMVTYLFAMTLQIFVPAWMGTQLHFQSQELVFAAYNSEWIPRCQSFKRSIIIFVERAKIPITITGLKMFPLSLATFTSIMKTAYSFFTLIRNM-------------------------------------
>SlitOR18
-----ILTQKKYKTFNDTFKLCAFSLAFAFLYPNR-------------NTALKRCITITLIVTFQLFWFIT-YTFKCLYTLDLYNFARNMTLAVVLILFFIKTYYAIYATQKFATLLDKISEDLLEANNLGERQQK--LYDEHITIAKFGEISWLLVPVLMSALFPIYAG---TLMSIE-SIQTDDY-QRRMVHDMELLYDIQSEPFFQCMFAYNCVQCVVLVPNYCAFDGSFCIATTHIQLKLKLMVLKVHDAFKYSKNKYELRMKMNEAIRD--------------------------------------------------------------------------------------------------------------------------------------------------------------------------------------------------------------------------------------------------------------------------------------
>DyakOr35a__chr2L_residues_19705574_to_19708016_forward_strand.[501_1943].sp
------------------LAWPLAIFRLNHIWPLD-P----------STGQWARYLDKVLAVGMTLVFMLNNLRYLRFRNRNLDAFLSGMPTYLILVEAQFRSLHILMHLEKLQKFLEIFYANIYIDPRKEPE--M-FRKVDGKMLINRMVSAMYGAVISLYLISPVFSII----------NK-----SKDFLYSMIFPFNSDPLYLFVPLLLSNVWVGVVIDSMMFGETSLLCELIIHLNGSYLLLKRDLQLAIE-----------------------------------------------------------------------------------------------------PQMAKQLKVLIIKTLKKNVALNQFGQQLEGQYTVRVFIMFAFAAGLLCALSFKAYT---NPMANYIYAIWFGAKTVELLSLGQIGSDLAFTTDSLSSMYYLTHWEQINLRLLKLINLSIEMNSKPFYVTGLKYFRVSLQAVLKILQASFSYFTFLTSM-------------------------------------
>DvirOr42a-1__scaffold_12823_residues_1003400_to_1004999_reverse_strand.[138_1474].sp
-----------------ATLYLLRCIFLMGIRTPP---------------RRFFAIYCLWSFALNLSSTFYQLTGYHLSEFSPGEFLTSLQVAFNAWSCSAKVLIVWSLVKRFDQANAILDELDKRLLVSSERARSHCA-TARSNRIFFVYMTVYVVYATSTAVVAALM--------------------GVPSFQNYYPWDWRASWQFWLQSGLEYFAMLGACFQDVCVDCYPVNYMLPLRAHMAIFRERLRRLGKDPEEKPEQR------------------------------------------------------------------------------------------------EQRYKKLIDCIKHHQVILSYCDVLRPLVGGTIFVQFLVVGMVLGFTIINIVMFANFGSR-IAAFSFMCCIMLETTPFCILCNYLTDDCYQLADALFESNWIEQDRFYKKIVLQFLQTLQKPIVFMAGNIFSISVATNLTAMKFSFSVFTLVKQM-------------------------------------
>DkikOr33b
----------------------WLYWRLLGLESDF----------------PLRHVVDFLITFFVTFWYPIHLILGLCMERTLGDVCKGLPITAACFFASFKFICFRLRMAEIKAVEVLFKELDQRAVTAEERQFFSHNTQREANFIWKSFLVAYNLSNFSAIASVLFGG------------------GRNLLYPGWFPYDVQASLRFWLSVSYQIAGVSLAILQNLANDSYPPMTFCVLAGHVRLLAMRLSQIGHDR------------------------------------------------------------------------------------------------------KLVIARKFTESIEDHRKLMKIVELLRLTMNLSQLGQFAASGINISITLVNILFFADNHFAVTYYAVYFLSMVLELFPCCYYGTLISIEMGRLTHAIYSSNWLGMKRGYCRNLLIFMQLTLAEVQIKAGGMIGIGMNAFFATVRLAYSFFTLAMSLR------------------------------------
>DkikOr33a
-----------------------LYWRLLGVEG----------------EYLLRWLLDIVISFFITFWNPVHLIIGLFN-KSTAELFRSLHFTTECFFCSLKFVCFRWKLAEIKAIERLLKELDQRAESDEDRQ--FF-DRNTKHILSISYLVAAVSAIITGTASGLFSS------------------ERKLMYVGWFPYDVQGSLIFWISFCYQAIAASVAILENLANDSYPPMTFCILSGHVRLLSKRLSRIGYDEKVTMA-----------------------------------------------------------------------------------------------------TKELIENIKDHSKIMRIIRLLKSTLYLSQLGQFISSGINISITLINILFFAENTFAIIYYFVFFAAMLIELFPSCYFGTLLSMEFDNITYAIFSSNWPRSNRSHCRILIILMQLAVVKVNIKAGGMIGIGLDAFFATVRMSYSFFTLAMSLR------------------------------------
>gi|211909315|gb|ACJ12929.1|
---------------EETIQVFHRVLSCAGVTIYAKN----------NWDSKLWLTLQVFNVIIGFFTIVFTTCFVIINVSNILVCIQGACIWTTGLIMFISFVVCLLFRKQFRLFLNEMGLKLESGGKLNELKGMVVTSQEKLLKLTRVLLKTYVGSVWLCASLYLSDSIYQMITRED-DS------LRLIGFDMWIPWSLQNVNVYIATFIFNAYSGYLCCIAYPGLQLTIILLVGQIIRQLRILTFILLNLDELALEIVGQ------------------------------------------------------------------------------------------------QEHCTEILTQCVDHYIKIKRFSNKLNVICQPFYLALILDAILLVCVCSVKIAISDKSAPDTMKYYIHEFCFILVVLMFCLLGQQVANESQQLEAAV-TEKWYIFDRSHKTHVRIFKMALSQRMPIYIFGSITLSAPTFTWFLRTGMSFFTLVMSV-------------------------------------
>DpseOr98aL2_type=pseudogene__Guo&Kim_annotation_2007_
--------------------------------------------------------------------------------------------------------------------------------------------------------------------------------------------------------------------------------------------------------------------------------------------------------------------------------------------------------------------------------------------------------------------------------------AIAAYINGLIIQTFPFCFTCDLLKDDCESLALAIFHSHWKSSSRRYKSSLIYFLHNAQMPLSFTAGSIFPIGLNTNITVRK-------------------------------------------------
>NvOr59
----------------KCLNFLRFMGKIYAVWPLKT-----------DDNIRWRFVYECLWWFYFLNYLVAALNTCGHASDDITIASFSWLEFVSMVESIIILINYKCYHVTLQLLLTEVEDYLTLA--DEKKQWVLKEKASIFAVMMCIITFLYFVLVVLYFTNPAITA------------------WETFLTTSYYPPAIRS-PVMDVFLFSNQLIVMCHTSVIVNLDAMVVLLIYICSVRLKVLAADLESVNDDE----------------------------------------------------------------------------------------------------------DEELKQRIREHQHILCLAKKTNIAVRLVVSKTVICFISYTVGAGLQLVNPTATVASLQRFGIVLLINYVRLIMNATSADELLTVSRNVGLSIYSTDWYGESKIVTSSKFIVMLRCQKLVRIHVDGVMPLTLTFITGIISTSISYYTTLRAV-------------------------------------
>CfOr119
---------------EWAVKLNRFSLRMIGLWPKTDN----------NVRKSVYNFRPLIIILMTINALIPCIHSLIKIRTNIMLLIENLQFTLPTLTCIIRLIIFWWKKEAVIWILNMVAEDWLKMKSAQERKVMIKK-AQTARIIITCGYCMMMTVFILITVLPISGISMR--YSYL-SNITA--PSTLLPLPTYHAYDVTRSPQYELTFVLQTVSMVFATMAYTGIDNFLGLLVFHICGQLEILRNRIEHLNKFA--------------------------------------------------------------------------------------------------------DIHYTLKNNVEDHTRLLKAIAVIENIFNIMLLVLFLYFGILFACYGFLVINLN--NIHLMYEVCIVINTFSHMCLYCAAGEVLVIQYDQLHYAVYNYNWYTLDPRNARNLIFLMIRSSKPIYLTAGKVFPMTMATFCNLIKTSASYISVLLTTK------------------------------------
>DperOr74a_super_35_residues_399029_to_401428_reverse_strand.[501_1900].sp
------------------------------------------------------------SFVLIVGFLIFCFHYLIVNRNDIDNFLTGMPTYLILVEMQIRCFQLAWHKNRFRSLLQRFYKDIYVQKDSEPQ---LFAHIQSQMLATRLNSIVYLLALFNFLLVPFQNIIYH---------------RREMLYKQVYPFDNTQLRYLIPLIGLNFWVGVIVTSMLFGELNVLGEMMMHLNARYVQLGQDLRR---------------------------------------------------------------------------------------------------------EMAASYRRELTRILRRNGALHEFGEQIEQEFSFRIFVMFAFSAGLLCALCFKAYT---NPLGNVVYIVWFLAKFMELLSLGTLGSILYKTTDDLALMYYTANWEQVNLRLMKLVTLAIQLNSRPFFITGLKYFRVSLAAVLKIIQGAFSYFTFLNSMR------------------------------------
>gi|51127342|emb|CAG38116.1|
-----------------YLIIARYLLTFISMWPKKSE----------LKARIWLWVQKFYHLLLCAVAFFGGVLYITLHKKTFYELGHLYISLLMMACTFSRITTLCFNRVVAKDFVTKIHLFFYKNRSDYSMQ-IHK-KVHMISHVFTLYLGQMMLGLFLFNVTPMYNNYSAGKYKSG-GLKNST---YEHSLYFSWPFNASTDRGYIVSNILNWMLSYTCSSWFCVIDFFLSLMVFHIWGHFKILLHDLDHFPRPLNKVNSVIEDSITITNEMYSQTE---------------------------------------------------------------------------------DQVFDRLGKCIDYHREIVSFTDKMSEVFGPMLFAYYGFHQASGCLLLLECSQ--MTVAALVRYLPLTIILFQQLIQMSIIFELVGSVTDKLRDAVYGLPWEAMDTKNRKTVAFFLMNVQEPVHVKALGLAEVGVTSMTAILKTSMSYFAFLRSM-------------------------------------
>NvOr38
---------------NWAIGLNRLSLRLMGIWPDDSV----------AETKLFTTILRIPLIISMLCIVVPQMYALILVRNNLLLIIDNFMTSFPTLIGCAKFYFLWRSKEVLRPVVCSVTEDWLRPKSDLECQK-MRDAAVVARLFTVGGYSLITGSLMGFIIAPLCGL----NIRVE-QNITDY-GRQPLLVQSYYPYDYSQSPNFEITHSSQIVAACFVAMSLAVPDNYFGALVFHISGQFQLLGLNFEHFIKQNEK------------------------------------------------------------------------------------------------------DFNKSLGVYVDRHVHLIRMVAIVEKSFNFIILIQIFCLCVMACCLGVRILSAKTAVIQIINLGATLISLMIFAFSNCYASETLASRSAEIFQQVYSSDWYKIPKRTCCYLIMIMIMSKNPQMLSAGKILYLSLSTFCIILKSIAGYLSVLI---------------------------------------
>DsimOr69aA____chr3L_residues_12342464_to_12338889_reverse_strand.
----------------------------------------------------------------------------------------------------------------------------------------------------------------------------------------------------------------------------------------------------------------------------------------------------------------------------------------------------------------------------HKKLRILIAYHCRILQLGDQVNDILNFVFGSSLVGATIAICMSSVSILL--LDFASAFKYVSSLVAFVLYNFVICYMGTEVTLASGKVLPAAFYNNWYEGDLAYRRMLLILMMRATKPYMWRTYKLAPVSITTYMATLKFSYQMFTCVRSLK------------------------------------
>DficOr13a
------------------FPIQCVWLKLNGSWPLAES----------GKSKTAYIIWAWYVIVSVGITISYQTAFLIKNLSDIIITTENCCTTFMGVLNFVRLIHLRLNQRKFRKLIEHFSYEIWIPNNSKQH--IAAECRKRMVTFSIMTGLL-ACLIIMYCVMPLIEIF---FLLGW-NSE-----DKPFPYKMVFPYNPNKNISYVLTYMFTSYAGICVVTTLFAEDTILGFFITHTCGQFRLLHERIDKLFTKVNNS---------------------------------------------------------------------------------------------------EDVQRMRLKSVVEKHNNIIXFAHRLEDFFNPILLANLTISSILICMVGFQIITGKNMFIDYVKFIIYISSALSQLYVLCENGDALIKH--------------------------------------------------------------------------------------------------------
>DeleOr98a
-----------------AFQYFEYGMSVLGWMAPP-------------KYQFVYSMMAFFLISWCVYYLPIGIISFVIDIKNPSELLTVLQLFFNSVGTPLKILILRVHLWRFREAKNLLIQMDNRCTAIVER-LEVHKWVVNCNKAYLIYICMYIGYTLSTFLSAAFS--------------------GVLPWRIYVPFDFRHSTSFWMAATHETLLMLFSVSQTLLTDIYPVLYGLMLRVHIRLLRMRVEKLCTDPDKSENEN--------------------------------------------------------------------------------------------DKSENENMEDLISSIKDHKLIHECAQMIHPVIARTILVQFLLIGLPLGFSMINLFYFADLWTG-LATVAYINGLMMQTFPFCFLCDLIKSDCELLQIAIFHSNWLNTSRRYKTSLIFFCLTPKSMLFLQLAQFFPFPRAQTLRMAKLAFSVFTLVSQ--------------------------------------
>DgriOr22c-2_scaffold_3104_residues_6399_to_8450_forward_strand.[456_1979].sp
-------------------------------------------------------------LIVVLIGACGETLYGILNLDNLVSALEAFCPGTTKAVCVLKLSIFVIYHRQWFEFVQRLRKMLCANQDDKAQQILID-VSTTANRFTLLLFTSGFTTGTCFVVLPLIMGIYRWSQD-------QPI-QIQLPFNIILPEFATEHHWFPLTYMVLTASSYWTGFIFSFVDGFFVCSCLYISGIFRVVKHDIRSAFAD-------------------------------------------------------------------------------------------------YCTPSMNAGIRVKLGHIIERHNAIFDLCSELSRQSSVIVLMHFISAAFVLCSTILDIML-NTSSLSGLTYICYIAAALTQLFLYCYGGNHVSD---------------------------------------------------------------------------------------------------------
>DsimOr10a__chrX_residues_8720095_to_8722619_reverse_strand.[501_2025].sp
-----------DQELDVYFFAPRLSLDIMGYWPGKT-----------G-DTWPWRSLIHFAILAIGVATELHAGMRFLDGQQITLALETLCPAGTSAVTLLKMFLMLRFRRDLSIMWNRLRGLLFDPKWPEQR-DIRLRYSAMAARINFWPLSAGFFTCTTYNLKPILIA----MILYL-QNRYEDF-VWFTPFNMTMPKVLLSYPFFPLTYVFIAYTGYVTIFMFGGCDGFYFEFCAHLSALFEVLQAEIESMFR-----------------------------------------------------------------------------------------------------------LEQKMRSVIIRHNAIIDLTRFFRDRYTIITLAHFVSAAMVIGFSMVNLLTLGNNGLGALLYVAYTVAALSQLLVYCYGGTLVAESSTGLCRIMFACPWQFFKPQQRRLVQLLILRSQRPVSMA-VPFFSPSLATFAAILQTSGSIIALVKSF-------------------------------------
>NvOr31
----------DKDGFEYAFGVCRKELIIFGMWPKPNT----------MDHKVFAIFRLVLCIALFIFINLVQTIQLFIMWGDLFAMTDIISKALPIGLVLFKTLVFIYYREALLPLLAYASSDWKKPKSSLEAANMW-SNARTARQLSITCLFIGLSAVNYHMAVRICQEL--RIIPGK-TKV-----ERELYFNAYFPYNYTESPAYELTFAMQYFATVLATFSYSGLYGLFVGLMLHLCGQFANLRVKMDKVA------------------------------------------------------------------------------------------------MDKVAKQADSAKFRQNLTAIIIRHQFLFRFSQIIEKIFNVIFLGEILGCTIQFCLQGFFLCTLVGLLVMYIFFMVFFIGHISHLFICCYVSERLQDESVSIANAAYKCQWYHLPAKDVMLLVMVINRAKDPIQITAGKFCVFSLSLLAQIFKTSGGYLSMLLAVR------------------------------------
>SlitOR5
------MTNQKDLDFENIFKITTTALHISGSHPSVPK----------DLKWALKFTILHGTFALGFVTVIYSIIYHDLKEQNFVQICKDCVVFVLFCVTSLQYCVLLIHQDNLVLLIKNINSDYEQMQNLSDKKQLMDKYMNLGAKVCRHWFVLVLVTCLIFLIKSVGFMCYYYLINDI---------KYIPYYDIKYPFKNENFSVFLITYCLMFYFALYSVLIYVAYVPLGPVFMLHASGLLEVVKNRIDDLFSDSNPE----------------------------------------------------------------------------------------------------EKIREKLKDVVMKLQYIYSIVDDMKTIFRFGYEVSLKGTAVLLPVTFYAVLEAAKNGEISMEFISFIAGGIVISAVPCYYSDLLMEKGEAVRLSLYMCGWEQYDRRTRTTLQLMLLRALRPIAIQTL-FRTLCLDALTDLFQQSYGIFNLMNAM-------------------------------------
>NvOr35
------TREQRLRDFKWALGLNRLSLRLMGVWPGDDE----------GLGRLAILLRVPFMIAAFFCLFLPQMGALALVIHELPLVIDNLMTSCAAFTCCIKLYFVWRSKQVLRPVIQSVSADWLRPKLDWEREAMIRE-ASRARIFTVSGYAVLAGCYTGFAFAPLFGFDIR-MISNI-TDYG----EKHLLVQSYFPYDYSKSPNYEITQVSQLIAGFFIGMSVSVPDNYFGALLFHASAQFEILGANLENLVRQDDKA---------------------------------------------------------------------------------------------------SRQFNRRFGIFVDRHVHLMTMVTAVEYSFSFVIMAQIFCMSIMVCSLGFQILGMKPSLLQVLTLLGTLFTLMMHTLVDCFACETLELRSAGIFENVYNSRWYTVPKSVAKDVIPMMVVSKNPRKLTAGKIFTLSLATYCSILKSTAGYISMLIAV-------------------------------------
>NvOr36
------SQKNQLQDFDWALGLNRFSLRLMGIWPADQD----------ESSKSLLTVSRIPLMILLCGLFLPQMWALALVIEQLPLAIDNLMTSCPAFTSCIKLFFIWRSKTILQPVIDSALQDYLRPKSKSEET-AMQREALRGRLVTIADYSIMASCYVGFIFMPMLGFNVRIINNLT-DCDT----QRVLLVQSYFPYDYARSPAFELTHLLQLAASFFVGMAISIPDDYFCALLFHASAQFEILGLQIESL-----------------------------------------------------------------------------------------------------------------LSGFIERHVHLNRMVSAVERSFEFVIAAQIFCMSIMVCCLGFQVLRMKPTPVQILTLGGTLFTMLLHTFVDCFASENLAARSSELFFKIYSSRWYSLSWSKMRCLVPMMLVAKTPRQIRAGKILSMSLATYCSIIKSTAGYISMLIAV-------------------------------------
>NvOr37
-----SLEKYRSQEFDWALGINRVSLRLLGIWPADQD----------ESSKSLLTVSRIPLMVLVIFLFLPQMWALALIIEQLPLAIDNLMTSCPAFTSCIKLFFIWRSKTILQPVIESVLQDYLRPKSEWEE-LTMRREASKGRLITIADYSLMTICCVGFIILPTLGFHVR-IVNNV-TDYA-SYGNRALLVQSYYPYDYYESPAFELTNLVQLTAAFFVGMTVAIPDDYFCALMFHVSGQFEILGLQIENLMGKDD--------------------------------------------------------------------------------------------------------------SFVERHVHLNRMVATLEKSFEFLIAAQILLVTVMVCCMGVQVLRTKPSPFQILTLSGTVFYLLLHTFVDCFVSESLTSRSSEIFFKIYSCRWCALPWNKVRCLLPMMLAAKTPRQIRAGRIMPLSLATYCSIVKSTTGYISMLVAV-------------------------------------
>400_Si_gnF.scaffold02814_302873-346762.pep
--------------VQREYNVNKIFLSRLGLWPFQ--------------SKLVRNLLPIVCLILEISYYSFEILMLHDHRDDSQMVFESCYQFVITTAFVVRLWNEVWNRDKFRRLYEAMNDHWDIFTNEIEV-RILKHYSNISRKFTIVYSTMMYLLCSMFIIIPLTPTFLDIILPLN-ESR-----PRILAIEVEFRVDTDE--YFVLIFCYTTAIIVVGVSIMVAVDAMHFTCTTHACSLFSIVGEQIENITSTQH---------------------------------------------------------------------------------------------EEHELSRKEQVLYQQYVMCVKKYQIALKFVDILNSTHQTVAVFFLLLICATLSLIGVRIVYVLDQIEEMIRFMCIITGALLQLMIVCYSGQKLMDESQNIFHRAYAAEWYNFSPRLKSLLIIILHKSIVPCKLTAGNLFPLSMAVFAAVIRTGISYFTAFLSIK------------------------------------
>ApOr60C
---------------EKNHLINIKLAKITGLHQLLDY----------RGQNIYHVVMSCVSLYMCFISMILLLSGLYYWTGNIPISMNYFFKSVTTFYLIYKMWFLVRHSNYIWNCLSITCFDFTSFSNRHRH--ILDHWRDRLAWFTTTYATIYFTTTVSYLAITLAFSENKSPVKSH--DGSIGY-YRQNVLNLYLIVDESYNAHYYMFYFVEALFGTFIGLFFFIFDFLLVTLCFSMCCQMQIICSAFESVGHKSLRVQH-------------------------------------------------------------------------------------------------------------------------------------------------------------------------------------------------------------------------------------------------------------------------------------------------
>NvOr171PSE
--------------------------------------------------------------------------------PSPEICLENLSGFFXSQIISTKFVTSILTEHKLKYVYEX--KDWKELSNENEVAILRT-FAIIGRLLTLIWSVYTIISDLAFVTMPAVIP---MLLNAI-LARNKTF-DKSLCIYCEYFVDQVK--YFFYIFTYHIITGIVTIFMTLGIDTSYMNCIQNILALLNITRYRLKVAFDTISHYTAKKELDLKVIENQ------------------------------------------------------------------------------------------DYVVSSIRLHQRSTXFIDTIQSAYNVVFFIVCVILLFGISTLTADLIWNSHIPINLMRITCLWMGAILYIF--------------------------------------------------------------------------------------------------------------------
>DeugOr33c
-------------------------------TFF-------------KDSPRLVRLYVVLLHSLVTLWFPLHLLLHLLLHPSPAALLKNLTMSLTCVSCSLKHVAHLYHLPEIESLISQLDTFISSEQEHRYYQEHVKCHAKRFTRCLYISFGMVYAVFLLGVIVQIFSG------------------TFDLIYPAYFPFDLERNQLAAVALGYQVFSILVEGLQGLGNDTYTPLTLCLLAGHLHLWSIRMAQLGFLEKE--------------------------------------------------------------------------------------------------KESTYNHRRLREYIEQHKLLVRFHHLVARTISQVQLVQLCGCGATLCIIVSYVLFYVGDTISLVYYLVFFGVVCVQLFPSCYFASEVAEEIQGLPYAVFSSRWYNQPREHRFDLLIFTELTSQRLVIKAGGLIELNLNAFFATLKMAYSLFAVVVRVK------------------------------------
>DtakOr22b1
---------------RDAFIYLDRVMWSMGWTEPENK----------RW----SMVYSLWSAFMVILMFILLTIEYLQRFKSFGEFLSSLEIGVNMYGSSFKCAFTMIGYKKRQEAKRLLDQLDKRCVRDEER-STVHRYVALANFFDIMYHIFYTSFVVMN--FPYFLM------------------QGRHAWRMYFPIDSDE--QFFISSIAECMLMTWCIYMDLCSDVCPLVSMMMARCHITILKDRLKNLRSE-----------------------------------------------------------------------------------------------------KHEDEYLEELTKCIQDHRLILEYVNALRPVLSGTIFVEFLLIGTVLGLSMINLMFFSTFWTG-VATCLFMFDVSMETFPFCYLCNMIIDDCQELSDCLFQSNWTTADRRYKSTMEFFLHNLQQPIMLTAGGVFPICMQTNLXMVKLAFSVVTIMKQF-------------------------------------
>DperOr94b__super_19_residues_1803430_to_1805635_reverse_strand.[501_1706].sp
------------TDRIAAVRFLITVQRWTGLLKWQDE----------NSHDWVKRIHPFALHLPLTFTYIGLMWLEALTSADFEQAGQVLYMSVTELALVTKLINIWYRREQVA------------------------------------------------------------------------------------------------------------------------------------------------------------------------------------------------------------------------------------------------------------------------------------------------------------------------------------------------------------------------------------------------------------------------------------------------------
>DpseOr47b__Ch3_residues_14065360_to_14069888_reverse_strand.[1501_3029].sp
---------------------QRAALVALCHYPNK-K----------MSSKPVYRRINWILLFNQTLMFISMVCGV-HESSSIIDMGDDFVWLIGLGLISTKSYCMHARATEIDEVIRDMAYYDEVVRPDDEEILMWQRYCYMGEAYFGIGIFSLVNAFGLAILLQPLLG------------------EGRLPYHSLLPFGWHHPWTYRIAFGWLSVNSLHNLSTILFVDLLGISTILQTALNLKLLSIELRKLGDLGSVSD--------------------------------------------------------------------------------------------------DNQFHVEFCRVVRYHQHIIRLVDKSNRAFYVTFIAQMIASFAMISISTFETMVAADDPKMAAKFVLFVMVGFVQLSAWCVAGNLVLYLSGEVGQAAFESDWHTKSVSIQRDIAFIMLRAQKPLFYVARPFKPLSLGTYMIVLKQCYRLLALLR---------------------------------------
>AaOR24
--------------YAHQIKTPNMISKISGLNVFS------------EDFTVPNKFLFGILLLLGFYFYI-NAASAYEMRNDTEDLINSLTTFGIATQAASKLVIFIIFRKDLNWLHKYTEQLYREECNPRTRE-LLTDNVFLLSVILKTMMVGYGFTSFSLDVAPMLVLAF----T-----G-----SKLLPFGFYIPIDRFSWFGYIINYMVQIILTVFVTSEDMGPDCIYMIISMNAFTQIDLIIDSLKEVNRH---------------------------------------------------------------------------------------------------------EVDDHIIKIIQRHQEHLKYLRTVEIIFRMIFFASFVSLSSVLILSLFAVVTL-----GWYQGIVFILFVSYQLFFGCFLGTFLEFKNEQLQREIYTISWYKLSIKNQKSLRFLLQSAQEPVNWTLI-FARLNIPTYLQVYKTIYSIFTMLLTVR------------------------------------
>cplu_014530_b1
-----------------------------------------------------------------------------------------------------------------------------------------QKYIEKSGFFHVFVSVSMWAVCLAFIVEPILLS-------------------HPYPTDTAYPFVVKSEPLRIALYLQQIMALCFIAA-ALTIDFQVATLLWFTCVKFDVLSHHFREVSSEREL----------------------------------------------------------------------------------------------------------------------------------------------------------------------------------------------------------------------------------------------------------------------------------------------------
>348_Si_gnF.scaffold04595_2107-23737.pep
-----------------------------------------------------------------------------------------------------------------------MAEDWMAIKLDTERNVMIK-QARIARSIMIIGYIFVALACLSLILPSYFGI---EVIDTM-TNR-----NKPLPLQ-TYHYDTDKSPQFELTLLIHTLTILFGGIIYLCLDNSLILITFHIRGQLENFRCRLVRL-----------------------------------------------------------------------------------------------------------KNFNKVLNNIIITHLRLIRFANNIENIYSLIILISILNFSVVFCLCGFLITIVETALAQVYLSTTILLCLLINTFLYCGAGQLIIEQCNKVHYAVCDLEWYKLEARKARNIILLMMQTSHPFCMTAGNIIPLTMATFVNV---------------------------------------------------
>DmirOr67b
--------------------------YALGINIAPRK----------RSSKHCRLTLIVVLLVNLSIIYSLVAFIMANFQVSFETYVEAVLLTFQLSVGVVKMLHFQSSLEASVQLVHSTEDLPRKQDLLRSLRSILLDNWLIIDRQVMFFFKIVTMPVLYYTMRPYFQYIFDCYIIRD-TC------EMTLSYPAIVPFGAYEFPSYVVRFFLLQSGPLWCFFAVFGFNSLFVVLTRYESGLIKVLRYLVQNSTSDNLVPKHLRVRYLQCC-----------------------------------------------------------------------------------------------LQCCVGLFARIASHHNQIENLFKYIILVQCSVSSVLICMLLYKISTVEVGWVWMGMIMVYFVTITLEISLYNVSAQKVETQSELLFHDWYNCGWYNESRDFKFMIKMMLLFSRRTFVLSVGGFTNLSHKFLVQVFRLSGNFFLLLRNM-------------------------------------
>McOr44
----------------------------------------------------IKKIFWFCAIVLKILTLYAETTFAFQNIQEPRKLIIVLATYPVRIMAVWKLIHMYVDKERVDRFYRTIEKDFWEFHIAGPLERKIRKRFLATNIFVFSNIIFNVICVTLFALGNIRLT------P-----EG----KRPLPHNIWAPFNMDSSPVYEVLYVFLLWNLYLTALGNAFYDMVFVYCVQHLIVQFIMLKELLKNIS-------------------------------------------------------------------------------------------------EMFNSEYFQKIVIERLKICTKHHNKLLIYGKNIEHFCKLVLVPQLIMSFAILVINGYNVTV-ESD--DFSTTLMLTITCFIQLAVYALQATELREESLSILNSIIECKWYLFKSPLKKTLVFILMNAEEGIVIDAAGMTNVDNPLLVDIIQKVFSSITLLQA--------------------------------------
>cplu_014416_b1
-------------------------------------------------------------------LLFPLIYSVVYFIDDMVVILKSIICGAVIINFLIKFLIVRIYHRKFERLGAALNEFILNASDSSML--VFQKYIDKSWKFQFLMVCGWNFAAGGIVLGPLVLP-------------------QDFPTDAVYPFSVEHP-----------------------------------------------------------------------------------------------------------------------------------------------------------------------------------------------------------------------------------------------------------------------------------------------------------------------------------------------------------
>DmirOr67a
--------------IEDFMKLPVYFYHTIGLNPYELK----------GTNNKPRIGFYILFLLHMINANIVLALEIFFNNENFIESCMVMSYIGFVIVGELKIGAVLLQKQKLTNLVRQMESVFPPARQKEQEEYDVRRYLRRCLRYTKGFGGLYMTLVITYNLFAICQYSIQKWILHS-PHA-----KQTVPYVPLTPWTWQDNWKFYPTYLSQSMAGYTATCGHISADLMIFAVAIQVIMHFDRLAKSLTEFS--------------------------------------------------------------------------------------------------------------KQLQELIAYHNKILSLTDVMNEVFGLALLLNFLASSTLVCFVGFQISI-GISPEMMAKLILILISANSEIYLICNFSQMLIDASGSICYAVYDMNWSEADPRFRKMLILLALRAQKPVCLTATVFLDISIETMSIFLRMSYKFFCAIRTM-------------------------------------
>DvirOr82a_scaffold_12822_residues_1372779_to_1376579_forward_strand.[501_3301].sp
----------------RLFQLQENCLRLMGHNLESSG----------VPGSFTLGLKHIASLLFVLSAEYPMLSYVIYHRDDMELITACLSVAFTNLVTVTKIWTFLLYKPNFGQMMQRFRQLDCKSQLENGGNGYLARANKLAASLGRAYCISCGFTGLYFMLGPIIKI----ITSSW-RGV--PY-ARELPMPMKFPFNDVDCPGYEFGFIYTLFVTIVVVLYASAVDGLFISFAINLRAHFQALQQDIRELNFDQ-----------------------------------------------------------------------------------------------------AEQLVQRQLVEVVDYHVLLLDLCRRLRRIYTPIVFGQFFITSLEVGVIIYQIVTHMDSIMALLVYFSFFCSIMLQLFMYCYGGEIIKVESLQVGIAIQTSNWHLALPKQRRSLVFMMHRSQREMLIKAG-FYEASLANFLAICRAALSFITLIQSI-------------------------------------
>CfOr406
------------DNRNYYYDVSKKFLWMVGQWPYQ--------------KPKTRLSFFALLVTTLIICIITQTAHIF-LCKDSECIFETLPAHLLMWNSLVKVCTYQFNSQKIKNLTDHLFVDWDILETREERE-IMKKYAESGRWSSLIYAWYYYVSTVSFIMTSLIPPIMDILFPLN-ISR-----PIILAYPAHYFINEEQ--YFYYIFCHMLMTGVICMTGLIAHDCMFFTYIEHVCGLFTVVGFRFEQILYKRN---------------------------------------------------------------------------------------------KRKLIDYPDDVYNKNIAFSVHSYRRALQFAELVEKVFSISFAMQLMIATIGLSVTLLQL----HNLMDTTKYFVYIFAQLFHLFCFSFQGQKLIDHSLQICYKIYNSAWYEIPVKGQKLLLITMRKSTKASTVTACKIYVYSLQSFTTVLQTAMSYFTVLASF-------------------------------------
>CfOr403
-----------NEPFASVIRANVMLLRFSGVVSYKDR------------RTNSQNVLSAIAYGCLFAYAFLYTYEFALHTVYLDTWMESFAMILSLVGGQARFTLVLLSRSRFQRLLAICEELWTTLNATERK--CVRDYVKPTRSLTYYYLFGCAFTIFFYAVASLFMG----QHDDS-SNAT----TRTLPYA--CPVQVHRTPYYEIMYALQLSSMINVGLTCAAADTLGPVLILTVCGHFKVLNSRILSLSDRAYSKSS--------------------------------------------------------------------------------------------------NRVKSDLKNCVHYHQMVLEFCKEVEKLTNGIFLTQLVGSTYNVSLVGFKLA--G-EDPDKFKYTTQLSIAMIQLFLCNWPADVLLTESQDVARAMYFTSWYRFSYQLKRSINIITMRAQKPTQLTAGYIVPLSLQTFASMISSAASFFTMIRSM-------------------------------------
>CfOr402
-------------DINNYVFINRKVLKFIGLYPTN----------------IVRYIMCCVCM---FAIVIPQAMQIYQNWNDLAIVLETSSVLLTILLAILKSLVWISNRRKMDSFIQYMLTNYWEIMTAHVSANIYAIYVRKGSLYTKRYLFLICNSLIFFFSLPIIEIFVTMIKSTN-DNNTS---TKHFPFIALYPKNYYNFPMYEIIYLSQMVATSLCGLIILGTDTLIATAVFHTCGHFKILHKKIENINTEIDLI---------------------------------------------------------------------------------------------VYIEENIRKIKLQIIDIIKHHHLVLWFCDYMEKIFSPMLFLQTLASSLIICLVGFQIATVNTAIIKSIKYVSYLIMALFQLLLFCIPGDALIYESSMISRTMYTIAWYELSTLFKTEVCLLMLRSQKSSKITAGKFYTMHLENFNAVLNTAISYFMLLRSF-------------------------------------
>CfOr400
---------------NEYYGLTRNLMASVGLWPYQ---------------KSEHRIVRVFCISCILIISGLVLTTFTTHEYNTTLLIEVFSFTIICIVYVMKYCIVHFNSNHVKNLFDQIQRDWNLIKDIDELK-IIQKYAYKARFYTVFSGLIVYLGTFIFLSMMFVPDILDILMPLD-KPR-----LRQLPFQIEVFFDTER--YFYFIAFLLIIINFLGMTVLMATETMFMAFIQHVCGLFEM--------------------------------------------------------------------------------------------------------------------------------------FIENMYCAFSISYFFLCAFGVTSLSINMFRFLHAIHNIFEIISTGLFVFAHLCYTFYVNYLGQDLIDQSECFFQQVYNTQWYTAPLYAQKLLFITLQRSAKSSKLIIGGLFVASLLH-LKLISMSLSYCMVIYSVR------------------------------------
>CpluG2R504O03C3D7Y
-----------------------------------------------------------------------------------------------------------------------------------------------------------------------------------------------------------KKIHYWLMLAVSNIFTVFIVLGFISCDLIFITLLQHICGQFAVLGYRIEHTPTAEILTKNDEKEHMSSQKN---DRDVSYQYLI-------------------------------------------------------------------------------------------------------------------------------------------------------------------------------------------------------------------------------------------------------------------------
>387_Si_gnF.scaffold07837_2033265-2089281.pep
---------------ENYYKLNRFLLSTCGLEPFQ--------------SKWSARLIRAFITVVLMSSIIFQISSWF-TFEITYEFVVNGVPSLLVTLCNLNSLHLRINVDKVKILFDRISKDWALQKTRGEIK-IMREHAEFSKLFTFCWTILSYVSMVGYCIWLCTPEILNVLMPMN-ESR-----PRRQPFNVEFFLDEER--YFILIRSHMCFVLLTIPIVFVSGFTLFMTLTQHVCGMCKLLGSRAERLFSIVQD--------------------------------------------------------------------------------------------------KKSQIRNKNMTVFIQQHYNIIQFVDIIETCYTTLFLSDLTGIMIMLSLTLIQILT-ISDIEGAIRSIGISCATLCQLFVCCYMGQKITDESLSVYEKMCNSTWYNAVVSEQKTLLIILVRRCHPFVITASKFYTMSLQNFGKIFQTSLSYCMFVRQ--------------------------------------
>DmirOr94a
-----------HKERIESMHLILQVMRLFGLWPWSLS----------EGDHFVRRNYRFLLHLPITFTFIGLMWLEAFVSSNLEQAGQVLYMSITEMALVVKILSIWHHRSAACQLMHEFQQAPELRLRSQEEQRFWQREQRYFKWFFYIYILISLGVVYSGCTGVLFLK------------------EYELPFAYHVPFEWRNERGYWFAYGYDMAGMTLTCISNITLDTLGCYFLFHISLLYRLLGMRLMALKSTAD-------------------------------------------------------------------------------------------------STADETYFGQELRQIFEMHQTVRRLTHTCQAIVSPYILSQIILSALIICFSGFRLQHVRANPGQFIAMLQFVSVMILQIYLPCYYGNEITIYAHQLTNEVYHTNWLHCRPPLRKLLNGYMEHLKQPVAIRAGNFFAVGLPIFVKTINNAYSFLALLLNV-------------------------------------
>DmojOr13a__scaffold_6498_residues_1842622_to_1885739_reverse_strand.[501_42618].sp
------------------MPFQCIWLKLNGSWPLEIN-------------QFIYNVWALYVIISVGITISFQTSFLINNFGDIIMTTENCCSTLMGALNFVRLIHLRVNQPKFRKLINQFVLNIWIPDNENVK--IAKECRKRMITFQVM-TILLSCLILMYCILPLVELFF--ILG------T-DVPVKPFPYKMIFPYNAHNSWRYALTYTFTAYAGICVVTTLFAEDSLFGFFITYTCGQFRILHSRIDILVDIRNK----------------------------------------------------------------------------------------------------------ELHRIAQHHNKIIRFAKRLEDFFNPILLVNLMISAVLICMVGFQLVTQSEYLFDYFKFIVYISSSISQLYILCANGDTLIQHSLITAWHLYNCGWEEINREFLKNLKYMILCSQRPIRITTFKFSTLSLQSFTAILSTSMSYFTLLRSI-------------------------------------
>DmirOr94b
------------TDRIAAVRFLITVQRWTGLLKWQDE----------NSHDWVKRIYPFALHLPLTFTYIGLMWLEALTSTDFEQAGQVLYMSVTELALITKLINVWXRREQVAGFIHELADDPAYLRNPEER-EFWHRQQMHFQRIFYFYIRGSLFVAAMGFFSVFFQE------------------EYELPFGYYVPFEWRTPERYYYAWGYNVTAMTLCCLSNILLDTMGCYFMFQIALLYRVMNLRLQALHRTPERESAP------------------------------------------------------------------------------------------------------RLRAIFRLHTRVRRLTRQCEALVSPYVLSQVVFSAFIICFSAYRLVHMRERPGLFLTTLQFVAVMIVQIFLPCYYGNELTFHASALSDSVFRTNWLEYSVPTRKLLNCYMEFLKRPVKVRAGVFFEIGLPIFVKTINNAYSFFALLLKV-------------------------------------
>DvirOr67a-1_scaffold_12723_residues_3874294_to_3876685_reverse_strand.[501_1892].sp
-------------SFNDFMSLPVVFYHTIGVNPYESA----------TNTATRSHWLLAIFIFHVVNLNCMCIAFVYMSFRDFVESCMVMGYIAFVVVGELKMITVWWQKSKLNALMREMELIFPSASAEDQRRYQVERYLQRCRVFTKGFTCLYLLLIATYNLYMLVQFFIQRVFLDM-PNA-----QLVMPYTPVSPWSLENGLGYGVMYILQALAGYCATAGHASSDILIYAVVIQDIMHYDFLSRELVNL---------------------------------------------------------------------------------------------------------------KLLRKLISYHNKLLGLTEVINQIFGFPLLLNFMASSLLVCFVGFQMTLGL-SFEIKCKLAVLFVAQMVQIYLICYFSDLLINASASVSNAVYEMNWIEADMRFKKMLIIVAARAQRPVNLRATVFLDVSMQTMTMFLQMTYRFFCMIRTM-------------------------------------
>DyakOr74a_chr3L_residues_16747137_to_16749595_forward_strand.[501_1959].sp
------------------------------AWPLE------------AESELWTVLLDRVMIFLGFLVFCEHFHYLIANRQDMDNLLTGMPTYLILVELQIRCFQLAWHKDRFRALLQRFYAEIYVSEVMEP---LLFARIQRQMLATRVNSTVYLLTLFNFFLVPVTNVIYH---------------RREMLYKQVYPFDNTQLHFFIPLLVLNFWVGFIITSMLFGELNVMGELMMHLNARYVQLGQDLRRSAQRLL------------------------------------------------------------------------------------------------------------LTHILRRNAALRDFGQRVEDEFTLRIFVMFAFSAGLLCALFFKAFTN---PWANVAYIMWFLAKFMELLALGMLGSTLLKTTDELGMMYYTANWEQVNVKLMKLVTLAIQLNSRPFFITGLNYFRVSLTAVLKIIQGAFSYFTFLNSMR------------------------------------
>DmelOr47b__2R_residues_6835120_to_6837719_reverse_strand.[501_2100].sp
-----------------AFYYVRAFLSLLCQYPNK-K----------LASLPLYRWINLFIMCNVMTIFWTMFVAL-PESKNVIEMGDDLVWISGMALVFTKIFYMHLRCDEIDELISDFEYYNRELRPHNIDEE-VLG-WQRLCYVIESGLYINCFCLVFFSAAIFLQPLL---------G------EGKLPFHSVYPFQWHHPYTFWFLYIWQSLTSQHNLMSILMVDMVGISTFLQTALNLKLLCIEIRKLGDME------------------------------------------------------------------------------------------------------DKRFHEEFCRVVRFHQHIIKLVGKANRAFNGAFNAQLMASFSLISISTFETMAAAVDPKMAAKFVLLMLVAFIQLSLWCVSGTLVYTQSVEVAQAAFDINWHTKSPGIQRDISFVILRAQKPLMYVAEPFLPFTLGTYMLVLKNCYRLLALMQ---------------------------------------
>BmOR-1
-----------KPQNFQYMKILRFNLKIICAWPEKQN----------EIRSLGHSIHRVILPIQSVVCLACGILYIHFHFNEFFILASTFITVMMNLATCSRTALVMLFERYLVRFITVMHLFNFQKNSDYAY-KLCTF-VNRMSHFYTLYVFSMFMGLGLFNLLPLYNNYVSGAFSDP-YGPNVT---FFHSVYFAFPFDYSHNRGYIIMALFNSYVSVTCSIGLVMFDLLMCLMVMHVWGHLKILSHNLINFPR--------------------------------------------------------------------------------------------GPTNVETYTEEESKEVFARLRECIKHYGTVDDFANDMSETFGVILLVYYGFHQVSLCMLLLECS--DLSTKAMLRYGPLTLIMIQQLIQISIIFELLGSVADRIPDAVYQLPWECMDVKNRRVVYGFLRRTQNPVRFKAMGMLDVGVQTMASILKTSISYFVMLRTV-------------------------------------
>DsecOr22c__super_14_residues_1999855_to_2006255_forward_strand.[1501_4901].sp
-----------------FYRIPRISGLIVGLWPQRIG----------GGRPWHAHLLFVFAFAVVLVGAVGEVSYGCVHLDNLVVALEAFCPGTTKAVCVLKLWVFFRSNRRWAELVHRLRAMLWQSRRQEGQ-RMLVGLATTANRLSLLLLTSGTATNAAFNLQPLIMGLYRWIVQLP-G-------QVELPFNIILPSFAMQPGLFPLTYVLLSASGACTVFAFSFVDGFFVCSCLYICGAFRLVQQDIRRIFAD--------------------------------------------------------------------------------------------------FTEEMNAEVRHRLAQVVERHNAIIDFCTDITRQFTVIVLMHFLSAAFVLCSTILDIML-NTSSLSGLTYICYIIAALTQLFLYCFGGNHVSESSAAVADVLYDIEWYKCDARTRKVILMILRRSQRAKTIA-VPFFTPSLPAFGSIISTAGSYITLLKT--------------------------------------
>DperOr42a-2_super_44_residues_39000_to_40400_reverse_strand.[37_1379].sp
----------------------LRCIFLMGVRRPP------------ARFFVVYCLWSFALNLCSTFYQPIGFLTGYLSEFSPGEFLTSLQVAFNAWSCSTKVLIVWALVKHFDDANDILDEMDRRLTQPSERLRVHQ-AVSRSNRIFFIFMTVYMVYATNTFLTAILM--------------------GRPPYQNYYPYDWRSSWQLGLQSGLEYFAMAGACFQDVCVDCYPVNFVLVLRAHMSIFADRLRQLGSDPGESPEQR-------------------------------------------------------------------------------------------------QRYEQLIQCIQDHKTILRFVDCLRPVISGTIFVQFLVVGLVLGFTLINIVLFA-NLGSAIAALSFMAAVLLETTPFCILCNYLTDDCYNLADALFESNWIDGEQRYKKTLMYFLQKLQQPITFMAMNVFPISVGSNISVTKFSFSVFTLVKQM-------------------------------------
>DeugOr42a
---------------------LMRCIFLMGVRKPP------------GKFFVVYVLWSFALNFCSTFYQPIGFLTGYISEFSPGEFLTSLQVAFNAWSCSTKVLIVWALVNRFDEANDILDQMDKRISQPGDR-MHVHRAVMLSNRIFFFFMTVYMVYATNTFLSAIFI--------------------GRPPYQNYYPYDWRSSLHLALQAGLEYFAMAGACFQDVCVDCYPVNFVLVLRAHMFIFAERLRRLGTDPFESQDQRYKRLV------------------------------------------------------------------------------------------------------------------------------------------------------------------------------------------------------------------------------------------------------------------------------------------
>gi|379070042|gb|AFC91732.1|
----------------QNFHPLQIFLAINGVFFNN-------------RESKIRFILPVLSTLITLVAVAFEIFFIWHSMNDYGFATECFCYFFILGSVGIVYSSVLLNRVKVFKLLHNMNNDFLFICNLKAEYRDTFLTQLLIWRLCWSWIVFISFVSLLYISNTLLYLLYQSTLATQ-DEH---M-IRPLIFPMWLPEDPYRTPNYEIFLALEVILIFVVLVTFGLYVYILFHLLLHYYNLMDVILIALDDLFDGL------------------------------------------------------------------------------------------------------QDELNIRMGQIVRWHLSVFDSVDDISSVYGPTLVYQVMFSSIVICLMAYQVAEQLSEGKVDYLFGILGIGACLQLWIPCYIGTLLRNKGFFVGDRCFYCGWHETSRLLRPDLIIFIQRTQRPVAIKFTGLPHLQLETFSSIMSNAYSLFNMLRQYK------------------------------------
>1_397_Si_gnF.scaffold02694_2287513-2447739.pep
---------PYQDPSDYSIQLNRWFLTPVGAWPRSAT----------FREKVISTILIIICYSLISFTVLPCILNILFEETDMHKKLKAIGPLSHWSMGGMNFFSLLFRNRQIGRCIQHMKIDWQTVKNSEDRQV-MLKYAKIGRFVAGICAVFMHGGVFMHSLLQGITP----TFEYI-GNVSVS--VIVLPCPTYSKFDIGQSPENKIALTIQLMSSIVVNSVTVGACSLAAVFAMHACGQLNVLMRWLYQLDDQKQ------------------------------------------------------------------------------------------------DDQKQQNTVQRRLANIVEHHLRVLSFVAQMEELLNQICFVELLGCTFNLCMLGYYVIT-GWNVIEKTTLMLIYISMCFNIFIFCYIGEVVTEQCKQVGETAYMTNWYNLHHKTARGLILIISRSSTVIKLTAGKLVHLSIATFGAVMKTSMAYLNMLRTM-------------------------------------
>gi|383850722|ref|XP_003700925.1|
-------------LFDYSLQLNKWLLIPIGAWPSPTS----------KIERVVSLILIVISYCSILATVVPCILYVILDDDLLTQKLMAVGPLSHWFIGGINYTTLLLRKKEIQCCVKHMQIDWRSVMKSKDQEIMLKH-AEFGRYVVILCTTFMQGGVLCYCVIMGFTT----EVIQV-GNETRT--IRMLPCAAYKKIPVDTSPTNEIILFVQFLAGFIVNSSTVGAFSLAIVFATHAYGQLNVLIAWIRELVNK-------------------------------------------------------------------------------------------------------RNIYLKEIGVVVENHLRALSFISYIEDMMTEICFLELFKCTFNICMLGYYVLTQNRDYQSMTIYAVILCSMAFNIFIVCYIGEKLSEQCKKVGDSVYMTNWYYLPDKHILDLLLIISRSSTVIRMTAGKFVTMSLYTFASVVKTAFAYLNVLRQT-------------------------------------
>gi|170067018|ref|XP_001868313.1|
-----------------------------GLNMFN--------------RSVNLLNFNFCWMMLMLVSNIYCAPETVFYRDDIDKVLMGVVTLGFLFQMTSKMYTFVIVRKKVVEIHEMNVEYFDSMLFNDMDQDSLVENAMLTKFIIQMTSRIFPSMSMTLMFVPLFYSLI----------------TSNLLLPYGFEITHSDTWVYAINWAYQASCSFYVVVITVTTESTFVLFLLTACGQIDTLITLTNQLNSKIN-------------------------------------------------------------------------------------------LNSKINSEESEEEIALQLKKIVKLHQHHKLYIKKVKELFKFYFLIAIASLCSVMTMSMAAVVLVNWYLG-----VIMFWFSSCQILFGCVLGTHWQIKNEQLLVKIASFDWYKLSTKNKKMILMFLKASQTYTDLSAI-LLPLNVGSYVQIHKKVYSMFMLLVNVK------------------------------------
>gi|238623726|dbj|BAH66337.1|
------------------------------------------------------------------------------------------------------------------------------------------------------------------------------------------------------------------------------------------------------------------------------------------------------------------------------------------------------------------------------------------YRFTELVEDTYNSYLLFQLVGSVGIICMSALRILVVDWRSVQFFSILCYLSVMISQLFVCCWCGHELSATSEELHTILYNCAWYDKDVKFKRDLIFMMARARRPILLRAGYYIGLSRQSFVSV---------------------------------------------------
>gi|284009954|dbj|BAI66612.1|
-----------------YIITVKNALGPSGIWPSNID----------KLQPLFFRIHRETLPYHTMLIVFGGLYYLSDNFRSFLDMGHIILSTFLAMVTAMRSVVLKIYVALLTKLGREIHLMHFAHKGPYYEE-INKTVDKASHIYTKFIVVFMYMTMMMFNITPIYNISKNILSSKT-ENSTQ---EYALYYS--FPINPMN--YYPTTTVYNFYLSYNCGIMMCGLDLVLFLMIFQLIGHVYILRHNLENFPSPKN----------------------------------------------------------------------------------------KENCIVEMFDAKENEEVRVRLAECIEHHKIIIRFTDEISVVFGPILAFNYMFHMVGCCLLLLECS-A---GNQIIRYGPLTTVVFGQLIQISVMFEMLGAETEKLKDSAYFVPWECMNISNRRTAHIMLHKMQDKISIKALGLAAVGVNTMMGILKTTFSYY-------------------------------------------
>DficOr85c
------------------MKYAVFFYTSVGIEPYTMP----------KKIGLWSTVLFWANVINLSVIVLGEFVYLAVSSGKFIDAVTVLSYIGFVFVGMSKMFFIWSKKPVLSDMVQELEQIYPKGKAQEED-YRLSSYLRSCSRISITYALLYSVLIWTFNLFSIMQYL---VYEKW-LKIR--VVGQTLPYPMYFTWNWETTWSYYLLLVFQNLAGHTSASGQIATDLLLCAVATQVVMHFDHLARVVE------------------------------------------------------------------------------------------------------HELTNDWNKNLQFLVKSVQYHQRILRLMDVLNDIFGIPLLLNFMVSTFVICFVGFQMT-VGVPPDIMIKLFLFLFSSLSQVYLICHYGQLIADASSGLSIAAYKQNWINADLRYRRALIFFIARPQRTTYLKATVFMTITRATMTDLLQISYKFFALLRTM-------------------------------------
>ACT37280
----------KKDGLIKDLWPNIRLIQMSGLFISEYY----------EDYSLFRKIYSWITTIIIYSQFIFIVMFMVTKSYDSDQLAAGVVTTLFFTHSMIKFMYFSTGTKSFYRTLSCWNNTSPHPLFAESHSRFHAKSLSRMRQLLIIVSIVTIFTTISWTTITFFGESVWKVPNPE-TNQTMYVPVPRLMLHSWYPWDSSHGLGYIVAFVLQFYWIFITLSHSNLMELLFSSFLVHACEQLQHLKEILNPLIELSATLDSSVHNPAEIFRASSAKNQS---------------------------------------------------------EYGTKGENETNRKGPNNLTSNQEVLVRSAIKYWVERHKHVVKYVSLITECYGSALLFHMLVSTVILTILAYQATKINGVNVFAFSTIGYLMYSFAQIFMFCIHGNELIEESSSVMEAAYGCHWYDGSEEAKTFVQIVCQQCQKPLIVSGAKFFNVSLDLFASVLGAVVTYFMVLVQLK------------------------------------
>DficOr85d
-------------PLKSFLKYANMFYLSIGMLAYDRK----------DSGQRRELLLHSCFVAQMVNLNAVLVIYVFLAIGNFLEATMNLSFIGFVVVGDLKICHIWRQRSRLTQVVSELEKLHPERLDQQEP-YNMKHHLNGYSRYSVFYFGLHMVLLWTYNLYWAVYYLVCDFWLGV-R----KF-KRMLPYYCWVPWDWSTGLSYHLMYISQNLGGQACFSGQLAADMLMCALVTLLVMHFLRLSKHIEE------------------------------------------------------------------------------------------------------------------LQAAVAYHQRLLLLSQDISEIFGVPLLCNFGSSAFVMCFVGFQMT-VGGKIDSLVMLILFIFCSMVQVFMLATHAQRLIDASEHIGQAVYNHDWFNADLRYRKMLILIVKRAQQPSRLKATMFLNVSLVTVSDXXXXXYKFFALLRTM-------------------------------------
>PbOr179
-------------------AFLKVDLLFACCWPLPPT----------KCEKIRNKIFRCLSILHGILMMVEIIYTIYSNRSDLFLIMKLCCNLCTTTEVPLQIMCYSLQYDRLQYVIYALEDYCKQAKPEEH--IIFHQYINSCKPVYIGAVCGFTITGILLIISPIIGP-------------------HPFPMDIEYPFSIHFTPVKIIIYLHHIFIIYQSYV-QVCSMIFIALLLWFVSARCDILSNKFRAVTKFS----------------------------------------------------------------------------------------------------------FSELRECLKEHQELLWYGKMVVLSIRYVMLAALGVSTIVIIFTGCTFL-SKQPMSVKSTFLIFFISSLAKVFLCAWPADHLLSASANIAYAAYDSIWYNEKADFQKNFVNTLLRAQQSIVVNVPPMLPVSLNYYASYVSTAFSYLATFR---------------------------------------
>gi|350396462|ref|XP_003484559.1|
-------DSEYEKNVNLSIQWNLWLLKSIGLWPYSNS----------RIRRYFYWFINITCYSLISFLFIPCVLYVFLEIEDTYGKLKQFGPLIFCAMAFAKYYSLIVHKADIRECLERIKWDWKNMTNREDREIMTV-NASFGRKLVVVCTLFMYSGFVFYYIAIPISV--GRVAA---ENESLTF--IPLVFPFRFMVDTRYSPTNEIVFSIQLVAGCLMHGITSAACSLAAAFAVHACGQMQVLMNWLKHLVDGRSDMSER----------------------------------------------------------------------------------------------DMSERVDGRIADIVCQHVRILKFLTLIENTIQQISFTEFLGCTLDICLVGYYVIMESNDVTSALTYMILLISITFNIFIFCYIGEIVTEECRKIGETSYMIEWYRLQGNKKLCCVLIIAMSNCTIKLTAGNIVNLTINTFADVVKTAVTFLNVLRK--------------------------------------
>HarmOR7p
--------------------------------------------------------------------------------------------------SMIKSLYHLMYEEHIQELIDLLTELEIRENNREKKEEIIANETGFLNKVINVLYVLNCSMIVVFDMTPMVMIAVK-F--YK-TNE---F-EMLLPYLDVFSFIPYELKYWPFAYIHQIWSECVVLLDMAAADYLFFTCCTYIRVQFKLLQYDFERMIPD------------------------------------------------------------------------------------------------------EENELRNKFTELLKWHQDIIYSSTILEIIYSKSTLFNFLSSSLVICLTGFNVTI-VDDIVIIITFLTFLSMALMQVFFLCFFADLMMTASLEITNSVYNCKWYSANIK-------------------------------------------------------------------------------------
>PbOr124FIX
-----------------------YGLRLIGVWPGT-------------SFAILRKFLSILSVIV-FQIFQYQHVIVHFGEEDLTVLMDALSVTVAYTILFIKMIIFSFNARLLNEIIASMSKDWKECDISNEY-TMTRI-AYVSRWVSNVIIFSHMMSVFLYATGTLLKI-------KS-ENQTN---ARELIIKMEIPFEIETTPQHVIILVTQFIHQTTAAGMVGVLDSLLIILVLHICGQIDLMRQKLSEVTRKNIERKNV-----------------------------------------------------------------------------------------------DQDVNESIVKALIIRHQQIIIFSKNIENLYSNIALIQFFSNTLVICCLGFLIVISPGGSMMLIKSVFFYIVMSLEAFIYCFVGEHLSTKSEMIGDSAYESLWYESSPSQNRDIHIMIIRSQKHLTLTIGKVAELSLRQFANIIKASASYVSVLHAM-------------------------------------
>DficOr45a
----------------SYFAVQRRALEIAGFDPST------------PNLSLKHPIWAGILVLSLVSHNWPMAVYALQDLSDLTRLTDNFAVFMQGSQSTFKFLAIMAKRRRIGNLIHRLHQLNQEASATPNQLEKIERENQLDRYVSRSFRNAAYGVIWASAIAPMLLGLLGYIRTG-------IF-TPTTPMEFNFWLDERKPQFYWPIYFWGVLGVAAAAWLAIATDTLFSWLIHNVVAQFQLLELFLEK-----------------------------------------------------------------------------------------------------------------HLTEAIRRHRLALDLAKELSSIFAEIVFVKYMLSYLQLCMLAFRFSQ-SGWSAQVPFRATFLVAIIIQLSSYCYGGEYLKQQSLGIAQAIYNCNWPEMLPKNRRLWQMMIMRAQRPAKIF-GFMFDVDLPLLLWVSRTAGSFLALLRTF-------------------------------------
>PbOr79FN
----------------WEVNLNRFTLNLLGLWPEIVN----------SRQKLICNSRVFIALLGIFCIIIPSIHSLIKIFGDLLLMLDNLQFTLPGISCFIRIVIFWWKKEAIIPIMNMFAKDWIKPKRVQERIFMIQR-AQSARILLICSYSIMGITCFYITILPVFGITMR-LTPNI----TDP--GRPMPLQTHYIYDITKSPQYELTFISQAIYIPVAMMAYVGIDNFLSLLIFHICGQLDILHYRLTHLDKYEN----------------------------------------------------------------------------------------------------KYENYHDELKDSLIKHIRLLRAIDVIEDTYNIILLFLFIYFAISFAFYGFRLISLDMSFSHLVFFLSTVFNIFIHMCLYCVLGEILMDQCNAIYYAAYSTKWYTMDSEVIRDLLLLMTRGSKPIYLTAGKMSPITMATFCGLVKTSVGYMSVLHTMR------------------------------------
>GPRor41
-----------IHTFDRLIKRQRLLLKLIGIDSYD--------------PAFRIHSLTFMLVCLALTFFVISLYDLYLFRDDLFNFVYVLITIFFATIGIGHISVFLLCSKLLAELLEQSYRTYRLVVDDQREQRILQWYTRLFQRAVDGYTLVFIGTSVAAGLLPLAIYLL---------SG-----DRVLPYGVVLPFDPDSLVGYELNYIYQVSCIIWTPPGLVASVCMLFGLVLNICIQYDILAVKLQDLDELIRS---------------------------------------------------------------------------------------------------RDAMIGCKLRSILRNQQRLIRFIANIEAAKNVHSAVEVLSLGLQIVITLFVLQFSLW-----IPGLVLIPVFTMQLFLFCLLGTIIEDKGVKFSAGVYSLTWNELSKQDKQIFRLLLLSSQQPQTLTCAGMTCISLNLFVNMSQKFYSIFMMLRNM-------------------------------------
>DrhoOr2a
----------LELDTHSAVYYHWRVWELTGLMRPP------------GISRLAYRMYSIVLNS---VVTVF--------TTNMAGLCENLTITITDVVANLKFVNVYLVRSQIRSLLRRMDKRTKSVGDPAELS-ALRREVDIAQGSFRTFARIFVFGTTLSCVRVVIRP------------------DRELLYPAWFGVDWKNSRNYVLINIYQLFGLTVQAIQNCASDSYPPAFLCLLTGHMRALELRVRRIGYG-------------------------------------------------------------------------------------------------------KEEVYEELVECIRDLMRVHRLREIIQQILSVACMAQFACSAAVQCTVAMHFLYMDKDLTAMIISIVFFTAVTLEVFVICFFGDRMRTQSEALCDAFYACNWVEQLPKFKRALLFTLARTQRPSLIFAGNYIALSLETFEQVIRFTYSAFTLLLRA-------------------------------------
>AaOR6N
-------------------------------YPVS------------IKSALKRNAVFLMAFTLLFYTAFGELVYLVERDFSFLEITFQAPCLGYCTIGLMKMLILAVKRNTIAELVQSLQEEWNKSVRSLEHQSICDDVMKPAIRFTTIVAVVNIVMGLAFTLLPIPEMIY----YYS-THGKW---VRQLPFLIWWSFDAYSGFVYYFIYPLYVVIGFSGIIIHMGFDCLFCILSAHLCVHLRILKFDLENLTYGLDSS-----------------------------------------------------------------------------------------------SENMSIKLNPKLFYIVEKHQNILECHDRMNKIFNFALFYNFFVSSFIICIQGFMVTAASGYT--LIKFALFLASFLVELFLLCFYGHHIVESSVLVAEAAYNCLWYNTNHQFRTIILQMVNKGQIPLSLMAWKIWPVNMNTFANILSASWSYFTLIRTV-------------------------------------
>cplu_000919_b1
------------------------------------------------------------------------------------------------------------------------------------------------------MTCSYYLTTTAVLMGPLVLP-------------------EKFPSDAVYPFSVDHPVVATMVYIHQCIVGYQVSA-GMTLDCQAALFLWYLSARFEILISEIENVSSLK------------------------------------------------------------------------------------------------------------EVGDFVKTHQEILRFADRVIRPIRLIVLTTVTMTKVGMISGALVLI-SDEPFTVKVQFTILVISASINIYVCAWAADNLLTVSETISEKIFSTTAT-HSPIIRKIWMTVIHRAQKPITVNIPGFLELSNEYYANFLSTAFSVFTAMHA--------------------------------------
>CfOr29
-----------RNDIRRTVQVTRYVLNLIGVWPSQDN----------SSFRAWIKMFRILCQILLYFIFVPGVLKMFLKERNTRRRLKMIGPMCNCLMAVLKHAVLICRGDRIKDCIRHIEEDWRKLNLAEDR-RIMMGNSRIGRSLAILCVAFVYGSGFSYRTIMPLSR---GVIITL-QNVT----IRPMGFDGYYVFDPQKTPAYEIVFIIQFLSGFVQYSVTSGTCSLAALLVLHACGQLKILIARMKNLTQIK------------------------------------------------------------------------------------------------------DKNANQKLAAVVKQHIRIKSFLNKVEEILQYTCLIEVIGCTFILCLLGYYIIMETKNAVSMTTYTILLLTFIFNIFILCFIGELLTDQSMKMYVTSCTLDWYRIPHKTARGLTLMIAVSSVPIKITAGKFMDLSLNSFGAIVRTSVAYLNILRT--------------------------------------
>CfOr25
---------ANENHFNYAVQVTRVILRMIGAWPIPKS----------NAKKIAIRLQNAFCYLLFAFILVPGLLLVFLKERDYKRRVKLIGPLLNCWMGCMKYSLFIYHAKEIQPCLEQVQQDWQSTVNWNDQKAM-LSKARIGRKFAIFSAVFVYIGGLSIRTIVPLSK-GRMLTPM---NTT----VRALSCPSYFVFDEQASPAYEIVFTLQFFAGLLTYSVTCGAAGLAAFFIMHVCGQLSVLIAKLQHFTDMTEPEDR-------------------------------------------------------------------------------------------------------FLANIVEHHIKVKNFLKQVEDAMQFIWLVELVGSTAILCFVEYYVIMESDSTATMFTHFVMLISFIISIFTNCYVGQLLTDQSIKFGLKTSTINWYHLSYQRARSLILIIAISNIPAKISAGGMIEISLCTFSNIITTSMTYFNLLRK--------------------------------------
>CfOr26
----------NEKDMHISLQLNRWILKSIGAWPKSAK----------TLERCVYLLLNVICSSLIGFLSIPCAVYMLLV-DDAYHIVKIFGHLNFCLIAIVKYFLLILREDDICRGIEHIKNDMNTRYY-DERMIMIRS-AKFSHRLVVICSFFMYGGXVFYYLAVPFIN---GKITED-XNLT----YRPLVYPVAVIVDVRYNPVSEI-FFMQCLSGFVTHSIIAGACSVAPVFVMHIYGRLEILV---------------------------------------------------------------------------------------------------------------FYGIVDERLSIIVQQHIGILNFVSLMNKTLREISIVEITE--LNMCFLGYYTITESSRSARYITYIVLLLSLTFNTNIFLFF-------CKKIGEVSYMIEWYRLPGKESLALVLIIAVXRSSIKFTAGNYFELSLSISADVVRTSVSL--------------------------------------------
>CfOr27
----------------------------------------------------------SVCCLLPLICTIPWVLYMFLILDTFKSRLKMTGTHCFYIMVPTMYCTLILREDSIRKCVKHMEKNWXCQSDVNDRKIMLE----RAGCFILICTXLYFSNGFTYRLIPIFRG--KIIVN-----XD--VPIRPLVHGHYYIFDLQXGPAYEIMFSIHLLIDIFVYVIIANVSGVIALFTMHACN-----------------------------------------------------------------------------------------------------------------------HVTARRLAAIILYHIRIHRFLQHIQHLIGEMYFIEIIGSTFVLCLLGYYVITGRNDAHSFLTYAIMFISFTFNIFILSYIGEILNNQRNKVYITCCTLDWYLIN-----KLVILXSNCNYPLKLTASKVIDLSFDSF------------------------------------------------------
>CfOr20
----------YEKDIQLSIQLNRWILKPIGVWPKSAS----------WIEKYGYMLINVMCTSLIGFLFIPCAVYITLEVEDTYNTLKLSGPLSFCLMAVIKYSSLIFRENDIRRGIEYIKNDWMNTRYYEDRIIMI-RNAKFGRRLVVLCAFFMYGGAVFYYLAMPFSN--GKVTESD-SNLT----YQPLVYPVAVIVDARYSPVSEIFFWVQCLSGFIAHSITAGACSVAAVFAMHAYGRMEVLMQWIEHLVDGREDL-----------------------------------------------------------------------------------------------------NLDDRLSMIVQQHVRILHFISLTEKILREISVVEITGCTLNMCFLGYYVITENKEPARYITYIVLLISLTFNIFIFCYIGELIAEQCKKISEISYMIDWYRLPKRKGLALVLIIAMSNSSVKFTAGNFFELSLSSFGDVVKTSVAYLNMLRTL-------------------------------------
>CfOr21
---------DYKRDVQLSIQLNRWILKPIGVWPKSES----------WIEKYIYMLVNVICTSLIGFLFIPCATFAALEVKDTYDTLKLSGPLSFCIMAVIKYSSLIFRENDIRRGVEYIENDWMNTRHFEDRIIMI-RNAKFGRRLVKICALFMYGGAVFYYLAMPFSN--SKVMDSD-RNLT----YRPLVFPVAVIVDVRYSPISEIFFWVQCLSGFIAHSITAGACSVAAVFAMHACGRLEVLMQWIEHLVDGRE-------------------------------------------------------------------------------------------------------DLDERLSMIVQQHIRILRFISLTDKVLREISIVEIAGCTLNMCFLGYYTIMESNDPARYITYIVLLLSFIFNIFIFCYIGELIAEQCKKIGEVSYMIEWYRLPGRKSLALVLIIAMSRSSIKFTAGNYFELSLCTFSDVVKTSVGYLNMLRTL-------------------------------------
>CfOr22
------HNAKYEDDIRYTVQVHRLILGLIGVWPIFKK----------SRKRFLKGFVRAMCCLLLSFNLIPWALYMFLILDTFKSRLKMTGALCFYIMVPTMYCTLILREDSIRKCMKHMEKDWQNVKDENDRKIMLDR-AKAGRFILICATLFLFASGFTYRLIQPIFR-GKIIV-----NGNVT--IRPLVQHYYIFFDPQRSPAYEIVFSIHLLIGIFIYIIMASVCGVTALFTMHACGQLEMLSTWLENLLNE-------------------------------------------------------------------------------------------------------SHVIARRLAAIILHHIRIRRFLQHIQHLIGEMCFIEIIGSTLVLCLLGYYVITGQNDALSFLTYAIMLVSFTFNIFILCYIGEILNIQANKVYITCCTLDWYWLPSEQARYLILIIAMANYPTKLTAGKVIDLSFSSFG-----------------------------------------------------
>1_372_Si_gnF.scaffold02944_1-38457.pep
----------KKVTFKEVISIAKFSMFPLWFWPSKNT----------KLKTFCRKLYNYWCILMGLCLELPSLYGASQHTDDPALLAQTLVMSSTSWHIMFNCIYQLVYNHRIQSITYEMENFCDLMKPHEEV--VIQRYIDKCGVFYGAAIEYYALIVVQIVVLPPLM-------------------HQSFPTLVEYPFDVSYQPLKTIIYLQQSIVGTYMGAQ-LCLNIFMNLLFWFVTARFAILTEELKDATNIN-------------------------------------------------------------------------------------------------------------LFKCIKTHQKLLKYATEVTHVLRPFAFSSICCSTYSIIILFVLLIT-HQPIALVIQFVGLAITCLAEVYMYVWPGENLINACKEVGEAAFYLLENNDLLQIWKCLQIIIIRSQKPITISIPCFMPLSLNYFASFISTILSYFTTLRIM-------------------------------------
>PbOr239PSE
----------------RYYIVLRLXLIISGTWPYH---------------KLRDRCVRFVAIIYILSLVXNTQLLYLTHPITLDDIFESLPSIFISIVLSFKVITMILNNEKIKICLNTIKEDWLSLNTDIEKA-ILQRHAEYGQYLTTFYIVYAHMTACLFVLKPVMLTVMVDDTINV-TKSSISFA-SKLPYRVEYGQKFNQ--YIYPITVHCYGAVIAHMFTVIMVDGFYCTLIQHACGMFSIIGYVLENIGKNAGVT-----------------------------------------------------------------------------------------------PDKRKDDNYNRVLQCLRKHLHVIEFAEQIESLYTKIFLVNLNMNMIGGSIAGIQVLMNLDKTADVIGPITIYVAQLIHMFLHFWQAQFLLDYSVLPYDSICRANWYYTSSRCRKLLLLIMNRTNSPCRITAGKLMIMSIESFATVVKTSLSYLTMFRSF-------------------------------------
>gi|340710658|ref|XP_003393903.1|
--------AKAEEDMKYATRFVKPILGIVGAWPVSSS----------SFSKILTRIEHILTYFLFLLLMVPTLMHVFLKETNNKIRLKLMGPIINCSMQFCAYTILLCRASEIQNGLNVIKQDWVTATEE--NRLIFRSKAKIARRVVLTVAITMYGGGLCYTVLPLLKGT---I---V-TPGNIT--IRPLPCPSYFVLDEQKSPNYEILFVLQVMAGFVIYAVISGSCGLSALFVLHVCSMLSILVDKMKALVDMRDMSDTM------------------------------------------------------------------------------------------------DTMVQRRIMDIVEHQTKIKGFLKNIETITQYVCLSEMICGTSLVCLVGYYIVMENNNATAVLIYSTIQISCTFSVFILCYIGQLLVDENRIVGQASYMINWYYLSRKHMRSLILIIAMSNYPMKLMAGKMIEMSLATFTDVMKMSMGYLNILRNV-------------------------------------
>gi|220715228|gb|ACL81186.1|
-------PEKKYKGFNETFKLCAFSLAFAFLYPNR-------------TTALRRCITITLIVTFQLFWFIT-YTFKCLYTLDIYNFARNMTLAVVLVLFFIKTYYVIYATSKFAPLLDKISDDLLEANNLEEEFQVL--YDDHIKIAKVGEISWLLIPTIMSALFPIYAG---ALMTIE-SIQTDDYE-RRMVHDMELLFDIQSEPFFQCMFAYNCVQCVVLVPNYCGFDGSFCIATTHLRLKLKLMTLKVNKAFKYSKSRQELR--------------------------------------------------------------------------------------------SKSRQELRMRLYDSIKDHQDALDFYVQLQNVYGPWLFAVFLLTSFMISFNLYQIYLLQRID---PKYTSFGVVGVLHIYLPCRYASDLTRVSEEIPDDLYLAQWEAWDPSITKLLMFMITRAQKEMIVTGMGLVVFNMEMFKSILQTSYSFFTLI----------------------------------------
>CfOr177
---------------------LKIGLQLLGMWPDV----------------PYSAVYWLMFMSSMLIIQYFQYVMGHLKMNELSDLVDSLPATLDYTLTLFKMISLWIHRRVLHKILIAVDNDWHECVNVEQHFHVMTIKASISHFCSNAMLSFNAIAGVLYVLSDYMIH----FVSLV-DDYNDT--LRQLPIKIELPFEYEQSPIFELLVVILFLHTMLHVCAVAILNGLIFTLVLHASGQIDIICQEFRNISDKTSLYDSS----------------------------------------------------------------------------------------------------------------KVISFSNNIEKLFSFIALMQVVWNTLVICCLGFIIVISGTSVMILIKTIFAYFAIMIEAFIICFAGEYLSLKSKSIADAAYETFWYNMPSSQSKVMTFIIMRSNKRLAITAGKMTDMSFEAFSSMIRASASYISVLHAM-------------------------------------
>DsecOr45b__super_1_residues_3060213_to_3064676_forward_strand.[1501_2964].sp
-----------------LFFVTRYSFGLLGLRFGK-------------EQSWLHLLWLAFNFVNLAHCCQAEFVFGWSHLRSPVDAMDAFCPLACSFTTLFKLGWMWWRRQEVADLMDRIRLLIGEQEKREDSRR---KVAQRSYYLMVTRCGMLVFTLGSITTGAFVLRSLWEMWVR----RHQEF-KFDMPFRMLFHDFAHRMPWFPVFYLYSTWSGQVTVYAFAGTDGFFFGFTLYMAFLLQALRYDIQDAFK-----------------------------------------------------------------------------------------------------VRQSKICCQRLADIVDRHNEIEKIVKEFSGIMAAPTFVHFVSASLVIATSVIDILLYSGYN--IIRYVVYTFTVSSAIFLYCYGGTEMSTESLSLGEAAYSSAWYTWDRETRRRVFLIILRAQRPITVRV-PFFAPSLPVFTSVIKFTGSIVA------------------------------------------
>HsOr232
------------------LSFNFFLYTMGGIWRPVES----------SCAKLLYNVFSFCTIVPMYFLMVTQFMDLVLVVDKVEDFITNSLIFMTIVIVCCKATTAMVRPDMIIDLVQTLSRKPCKPQDADEAAIQTKF-DEFIRSCSIKYSLLATGSVTGVTIRSVLNAM-----------------QGILPYRAWLPYDSTLSLAFWITSIQQIFSSIFATVINISTDTLVFGLLLQTCAQLKILERRLHKL-----------------------------------------------------------------------------------------------------------------ISGYIRHHLCIYEYARTVNNVFNQILFVQFFGSILILCTSVYYLSS--HIMEAAATMVIYTICMFVQIYVYCWSGNEVILKSTNVGDAIYHTDWPLLTIREKKDLLMIMIRSTIPIKFTSSSLITLSLQSYSNV---------------------------------------------------
>PbOr77NTE
----------------WAIGINRISLKIIGLWPDDKS----------RRQRFLADLRAIIIFITMLFVVIPGIFALLRVWGDIMAMTDNLQIGLPFTATVVKFIIMWFHKKDLIPIINMVTEDWIRRKTVQERNTMIK-QARIARAMVMFGCTMMSLACILLIIPPCFGYSMRYLT-----NITD-APGKPMLVQTYYFREIKESPYYEITIGAQATSIVMAAISYTGIDTFLSLLVFHICAQLDILKERLLNLDG---------------------------------------------------------------------------------------------------------KDFRTELSLNIQDHLRLIRSVDIIDNTFNLMLLALLIFFATLFCLQGFLIVNIKVSFMRICWLVSILINTFVHMCLYCVVGEILISKAEGIFYAVYNYTWYLLTPNEARNLLLIMIRTEKPLYITAGKIFPMTLSMFCSLIKTSAGYVSVLLA--------------------------------------
>DeugOr85d
-----------------FLKYANIFYLSIGMLAYDHK----------DSGRRKEQLLHWMFIAQIVNLNAVLLIYVFLAISNFLEATMNLSFIGFVVVGDLKIWHIWRQRKRLTQVVNELEHLHPKRLDQQEP-YNIGYHLSGYSRYSKFYFGMHLVLIWTYNLYWAVYYLVCDFWLGV-RNF-----ERMLPYYCWVPWDWSTGFSYYLMYVSQNLAGQTCLSGQLAADMLMCALVTLVVMHFIRLSGH---------------------------------------------------------------------------------------------------------------------IQSVVVYHQRLLHLCHNINEIFGVSLLCNFVSSSFIICFVGFQMT-IGGKIDNLVMLVLFLFCAMVQVFMIATHAQRLIDASEQIGQAAYNHDWFHADLRYRKMLILIVKRAQQPSRLKATIFLNVSLVTVSDLLQLSYKFFALLRTM-------------------------------------
>AaOR63
----------SQDFFDEMINFLRVFLTFCGSDVLL-------------MEKFRWNARTWLCFWTLVSFAITLFYTIVFRSDDIYAILDTLSYSGIAIQGAFKMHGALSRVKLFQQKYLSLKALHARFSKEPDNNMALNKCVLTITYIFRFFLLIYAAGGLAFFVIPLYVLFV----Y----------QKVVLILHVEIPFDPDVFSGYVITTAYQVMMIALAIAGILAADMAIMILVLHIVGIVDIFANKLKELDRM-----------------------------------------------------------------------------------------------------YDKQQIHEKVTEICVMHREIIKYEEDLDECYHTTVFVQVLTSVACLSLALFVVYM-TNDWTR----AMFLAATFFQLLEFCILGTALTLKNDQARVAIYHTKWYLLTTSDQRRMQFVLHRSQNAVEMTIGGVALLNMETFVAIIKTIYSYFTMLVT--------------------------------------
>DsecOr94b__super_0_residues_19178485_to_19180751_forward_strand.[501_1767].sp
-----------------AIQTLLVIQRWIGHLKWEND----------GVLNWLKRIYPFVLHLPLTFTYIALMWYEAITSSDFEEAGQVLYMSITELALVTKLLNIWYRRHEATNLIHELQHDPAFNLRNSEEIKFWQQNQRDFKRIFYWYIGGSLFVAAMGYISVFFQE------------------DYELPFGYYVPFEWRTRERYFYAWGYNVVAMTLCCLSNILLDTLGCYFMFHIASLFRLLGMRLEALKNAAE-----------------------------------------------------------------------------------------------------EEKARPELRRIFQLHSKVRRLTRECEVLVSPYVLSQVVFSAFIICFSAYRLVHMKQRPGLFVTTVQFVAVMIVQIFLPCYYGNELTFHANALTNSVFGTNWLEYSVGTRKLLNCYMEFLKRPVKVRAGVFFEIGLPIFVKTINNAYSFFALLLK--------------------------------------
>AaOR65
----AIMAQGSAEELQNSFDIAKKTTYLVGINPFQA-----------DREI---TARFIFSALLMLAIYVFCCYTLWVLGSEWQTSLEVFLVLMLNFLGTNKIWLGFMRVYDYYLLFVSTEEIYKKFDEDIRNRKMVRILVAMLKSMVFIYTLSGSLIFLLMTTVVLLTK------------------EKVLLLRVYIPFVDHTTPGYVITTAFHMLMIAFCVNGYLASDSVFVSTILPIVGYTNSLRKEIDNFNAS------------------------------------------------------------------------------------------DNFNASLDEIERNEEEITEQLMRIVKLHQMIVEYECQAVKFFKDSNLVQVSLQAGSLLVLVFMGLI-----LHYLPAMCATLAVLFELTLYCSLGTVITTKNNQMMVDIYAINWHLLPKSQRMLVVFMLHRAQNGKNLYVGNFAPMNMTTYVQILKTVYTFLAMLIT--------------------------------------
>DsimOr65c__chr3L_residues_5818859_to_5821315_forward_strand.[501_1957].sp
--------------------------------TTS-K----------ERQMPYRSIWHTLVTIQVSVCFLTMCYGLTESLGDRVQMGRDIAFIIGLFYIAFKVYYFQWYGDELDEVVEALEKFHPWAQKGPGA--VDYRTAKRWYFMLSFFLASSWLVFLCLFLLLLITSPL------W-------VHQQILPLHAAFPFQWQHPISHAIIYLFQSWSITYFLTWLVCIEGLSVSIYVEITFAIEVLCLELRHLHQ--------------------------------------------------------------------------------------------------------------ETNRLVQFHQKIVHILDHTNKVFHGTLIMQMGVNFFLVSLSVLEAMEARKDPKVVTQFAVLMLLALGHLSMWSYFGDLLSQKSLKISEAAYEAYDPTGSKDVYRDLCLIIRRGQEPLIMRASPFPSFNFINYSAILNQCYGILTFLLK--------------------------------------
>AaOR67
-----IMAQGSAEELQKSFDIAKKTTYLVGVNPFQA-----------DREI---TARFIFSALLMLAIYVFCCYTLWVLGSEWQTSLEVFQVLMLNFLGTNKIWLGFMRVHDYYLLFVSTEEIYKKFDEDIRNRKMVRILVAMLKSMVVIYTLSGSLIFLLMTTVVLITK------------------EKVLLLRVYIPFVDHTTPGYVITTAFHMLMIAFCVNGYLASDSVFVSTILPIVGYTNSLRREIDNFNAS---------------------------------------------------------------------------------------------NASLDEIERNEEEITEQLMRIVKLHQMIVEYECQSVKFFKDSNLVQVSLQAGLLLVLVFMGL-----ILHYLPAMCATLAVLFELTLYCSLGTVITTKNNQMMVDIYAINWHLLPKSQRMLVVFMLHRAQNGKNLYVGNFAPMNMTTYVQILKTVYTFLAMLITM-------------------------------------
>gi|167880856|gb|EDS44239.1|
-------------------RLNRFVLRTAGWYQDQKP----------F--WFWRFIWTVHRMLLCLHVMIFLFVTACAQERSFGRRLFNIHLILLTVVVMLRHLCMTLKITSMGTLKKYCLENEFLRRDEEA---MAMR-EKMWNRLKRMELGMVCQGSVQFLIFVLTD--------------------VQEAISMQFPFDFSDTSVVLQFMCKNLYTMYYACYCLAISMNCYVLFAIMLCLITEL--------------------------------------------------------------------------------------------KDSLQPRQEYRFDMTKQDILNFWNALEEHIRKCCRQHVEFIAMIRVLNTFTKETFLLVYGAALGFTAIEIYQILSTKQIGFYEFMILQDTIVFYVEFFCFCWLATKLNDLNNQIANRIYEQEWHSEYRSVKQSLLIVMINAQRSLGVSVGGVYELSLELMVELLHNSYSTLMFLLEV-------------------------------------
>DmirOr23a
----------------DYFRDQWRAWRVLGALQLN----------------AGKYWSGAMVLNIVVALYAPALLLSMFSFETPLENITNFSLSITSTATVLKFFLYVLQLGRVGDLEVVIARLDDRVEGAELL-RRHRLMAKKLRHLSNLFLYTYGFVLLNSEFSFLFRS------------------ERSLPFPSWFPFDWKTSVSYIGALGFQLVAIFGQILQNFVDDSFPPLALCLCAGHCQLLILRISRIGHAPSEQ--------------------------------------------------------------------------------------------------EQEANEAELVDCIKAQKELYSLLELTRDVISGPMLIQFFVMALNIGATMFGLVFFADTMQDRMYFVSYLLALVLQTYPVCYYGSLLEDAFGHLHYAVFGSNWVSQSRSYRASMTILGERTKRHPRLLAGSLVPIHLSTFQGTCKAAYSFFTLIGNTR------------------------------------
>DficOr63a
--------------NYRSVKEMIRLSYTVGFNLMDPS----------RCGQMLRMWTIVLSLSSLASLYG-HWHMFLKYIQDIPRIVQTVSTAFQFLTSIAKMWFFLFAHRQIYDLFRRARSDLPVAKTRQQFESTMDRYWASTRRQLLTYLYCCIGITSNYFISSFVTNIYRYLTRPK-GSY---------------------------------------------------------------------------------------------------------------------------------------------------------------------------------------YLRCCIYQYQRVASFAAEVNDCYRHITFSQFLLSLFGWGLSLFQMSVGSNSSITTIRMTMSLAASGYQIVVYCYNGQRFTTASEQIGQAFYEVDWFGESREFRQLVSMMLMRTNRGFRLDVSWFMQMSLPTLMAMVRTSGQYFLLLQNV-------------------------------------
>NvOr248
-------MDNEVASYVKYSSYLKRLTAFIGLWPDY-Q----------KQMPAISLLLSIQAAFSSFTTFCFIAYSCYLDSADIGAFTSYIGGLVGYLTTVMKIFVLGIQQKNLKKLNNGISASFEANLKVPENRQYLLAHLPMSLRFFYTYAITTGSSLALLVLIPLLLL--R--------HG-----VYVRMLPLTLPFSYKPGMVHWMFYLYEILCGWNLWTVAVGTDNLFSLYCLHIVGELKLLSSRFRNLKSSK---------------------------------------------------------------------------------------------------LKSSKNYRKDMKDCIQSHMLLMKTFLKLQKVFGFVVMWFAITCALCLCSLVFQAVEMDKVSVRVFYLFNHSFVKLLQAYLYTWCGNIITVESEICLNAAYEAHWSDGDKRFMKDILTVVL--QRPMVFKANKFMELRMELFLKIVNTSVSYFFLLRTL-------------------------------------
>GPRor43
-------------LYVYNLHLIRWFASFVGLDIMA--------------PNYKPNILTFLAFFGLSISLIGEVYTVWYFWPILDKLMESAAIFGVFIQGLAKFYTALRYRKFFEAMYNRLDLFHYEYRNHEKNNATLLLLMNRICLLRKLITSQFSISILTLMVTPVAQYILK---------G-----ERFLVYTIILPFDPEITSHYLLNLVVQYYLLIVGLAGFSAAENVLILFVTSVAGYADVLKNKINEMNTLLLDAQNSRDRT------------------------------------------------------------------------------------LDAQNSRDRTSVKLKLREIVLLHQRVLEYEDDLDKRYYLNNWVQVASSIFNLTGALFGCYV-SN----SFTMYALAITIVIQLFELCLLGTILSIKNEEIEHAFYDSLWYLMDHSEKKDFLIMFHKCQHAKEMTVASMAPLNIVLFIAIMQKIYALAMMMMR--------------------------------------
>gi|332030262|gb|EGI70036.1|
---------------------------------------------------------------------------------------------------------------------------------------------------TICCEIL-NESAVFFATVAQFRYFIS---------------TRTLPLSDWVPYDISSTTAFWATMLHQTIGLIICANASVAHETLISGFMIQTCAQLDILCYRARMLPSSLR-----------------------------------------------------------------------------------------------------------------------------------------------------------------------------------------------------------------------------------------------------------------------------------------------------
>DmirOr35a
------------------LAWPLALFRLNHIWPLD-P----------STGKWGRYLDRALAVLGCL-IFVQHLRYLRTEASNMDAFLTGMPTYLILVEAQFRSLHVLLHFEELQLFLQRFYSTIYIDPRQEPD--MFRR-VDGQMLVNRLVSAMYGAVISGYLISPVLSVI----------NR-----RKDFLYSMVFPFDTEPLAVFVPLLLSNVWVGIVIDSMMFGETSLLCELIVHLNGRYLLLKRDLEESIQR-----------------------------------------------------------------------------------------------------------------------------------------------------------------------------------------------TDSLSSMYYQTHWEQVTLRLLRLIQLAIEMNSRPFYVTGLKYFRVSLQAGLKILQASFSYFTFLTSM-------------------------------------
>gi|167863878|gb|EDS27261.1|
--------------------MPNHVASITGLDVLRT--------------DYKKSSFNFIGLILVILLFFYVFFTVYEMRHQVEDLIYCLVTIGICLQVVMKIYTHLYYRDDLLWIQEYTKELFQEETAAHNA-------ECNSQSCPTGYGSCSCTMLTVPIVFTLLSG------------------HKTLTFGFWLPFDRFSWHGWILNMVMQIVMSIVIVSEDIGLDIIYFMTVMCSVMQIDLLKVKLQNVNA------------------------------------------------------------------------------------------------------KGETDITEELNDIFKRHYEHMEFVRIVEKVYRSYFFVLFSTLGASLVLVLYAIVTLS--WIAGY---GSGVFITYQLFVFCLLPTLLGTKKEELQREIYDISWYTWTIPNQKVLRFMLEAAQQPNCLSMI-FYPLSMPTFTEVIRTIYSILTLLLTFR------------------------------------
>CpluG2R504O04D7UIF
-----------------------------------------------------------------------------------------------------------------------------------------------------------------------------------------------------------------------YLLTIAIVLITSSVDSLYTYYIFQIIGMLREISYQISTFDEKSSE----------------------------------------------------------------------------------------------------------------------------------------------------------------------------------------------------------------------------------------------------------------------------------------------------
>DmirOr59b2
---------------------LFRAMKFIGWVPPK--------------AGVLRYVYLFWTLMTSTTYLP-LFLGSYMKSFSPGEFLTSLQVCFNAYGSSVKTAITYSQLWRLIKAKDLLDKLDLRCTSVEEREKIHRV-VALSNHAFLIFTFVYCTYAGSTYLSSVLS--------------------GRPPWQLYNPYDWRDGRNLWLASTLEYVVMSGAVLQDQLSDTYPLVYTLILRVHLDMLRERIQRLRTDEAMSE--------------------------------------------------------------------------------------------------EAENYEELVNCILDHKIIIXXCETIKPVISGTIFTQFLLCGIVLGLTLINVFFFSDLWTG-IASFMFVITILLQTFPFCYTCNLIMEDCDALTHAIFQSKWVDASRRYKMTLLYFLQNVQRPIVFIAGGIFQISMSSNISV---------------------------------------------------
>DereOr56a___scaffold_4845_residues_9820235_to_9824974_reverse_strand.[1501_3240].sp
------------------FGMHLRCFQWYGYVASK-D----------QTRPLLSLIRCTILTASIWLSCALMLARVFRGYENLNDGATSYATAVQYFAVSIATFNAYVQRDRVISLLRVAHSDIQNLMLEADSQELLFATKAYTRSITLLIWVPSVIAGLMCIYRTLFMPKSVFNVPAV-RRGE---EQPILLFQ-LFPFELCD--NFVVGYLGPWYALGLGITTIPLWHTFITCLMKFVNLKLQILKKRVEEMD----------------------------------------------------------------------------------------------------------------FKEFVREQLRIRKFIQELQYLICVPVMADFIIFSVLICFLFFALTVGVPSKMDYFFMFIYLFVMAGILWIYHWHATLIVECHDELSLAYFSCGWYNFEMPLQKMLVFMMMHAQRPMKMRAL-LVDLNLRTFIDIGRGAYSYFNLLRS--------------------------------------
>DvirOr45b__scaffold_10324_residues_236555_to_241695_forward_strand.[1501_3641].sp
------------------FFVTRYSFGLLGLRFER-------------ASTFWSTLWLIFNFANLAHCCQAEFSFGWHMSTSPVDAMDAFCPLACSLTTLFKMGCMWRSRVEVAALIRRIRQLTEKERNAERM-ELKRSYYRMATLLAMLIFTLGCINTGAFVLRSIWEMWAR---------RQLPF-KYDMPFRMHFPAVAHRLPLYPLAYLYSTWSGQITVYAFVGTDGFFFSFTLYVTFLLKALQMDLQRVLK-----------------------------------------------------------------------------------------------------PRECKRCCQQLRNIIDRHNEIVGIVQRFSVIMAAPTFAQFLSASLVIATSVIDILLFSGYN--IIRYVVYAGTVSSCLFLYCYGGTEMSTASLELGEAAYNSHWYLWNRAVRHRVYLLILRAQRPITVQV-PFFAPSLPVFTAVIKFTGSIVA------------------------------------------
>gi|310688055|dbj|BAI66629.3|
----------------RYMKFIRLLLRLIDSWPHELD----------SKPVPFRDSRYLFVEGAGVGVGGLLYVRSHYKVVPFLEIGQTYLTIFLSVVATQRVTIAWFKREVITEFVLKVHLFRFRHKTKYTENMYQRI-YRLCSVFVAFNVVEISVGIFLFNLMPLLNN------------------YKKGMFNYSLPFDCYTNIGYIVMAVINIVFSFDCGVFFSSFDVCIAVIVFHIWGHLKILEHSLRTF---------------------------------------------------------------------------------------------------LMYTNEENIKVAAMLKDIIEYHGMILRFITKTSEAFGPTLCLYYVFHQVSGCILLLE----------------------------------------------------------------------------------------------------------------------------------------------
>HsOr238
-----------------MFSLNFLMYSLSGVWRPISS----------NCAKLLYSAFTVFAVVPLYFFLLTQFMDIILVVDNIDDFTNNSLVLVGMISVCCKATVIVLRRKEIIGLVEMLLTEPCKPRDEDELAIQARF-DKFIRSCSIIYMLMAMSSIASDMLRSVLSI-------------T----QDQIPHRVWVPYDLNKRSLFLITSIHQIVTLFFATFMNVGTETLVFGFILQTCAQLDILTSRLNKIVDR-------------------------------------------------------------------------------------------------------SKNQQTVISEHIHHHLIIYKYAKMVNRVFNQVLFVQFFGSILVLCTSVYYMSA--HITEGALGIVVYTICMFAQIFIYCWAGNEVILKSTNLAEVVYHVDWSPLPVSKRKDLLMIMMRSTVPIKFTSSFLITLSLQSYSNILKMSYSAFNVLQQ--------------------------------------
>DpseOr85f__Ch2_residues_3194820_to_3197162_reverse_strand.[501_1744].sp
---------------------VFRLMGYNVLDAPDET----------RSRRLLMWIYRWLCTCSHAVCVGFMIFRIFETINSIPLIMRYVTLVTYVINSDTKHA-TAMQRESIRNLNKKLADLYPKTTKDRVYYR-VN--EHYWSRSFLAMICIYIGSSIMVVIGPILQSIFAYFTRHQ-------F-TYEHCYP-YFIYDPNRHWVYIIIYATEWLHSTHMVISNVATDLWLLCFQVQICMHFSCMTRSLEEY--------------------------------------------------------------------------------------------------------------NRFLAQMVNKHEYLVILQNDLNGIFGGSLLLSLITTSAVICTVSVYSL-IQGLTLEGITYVFFIGTSVMQLFLVCNHGQQLLDLSEDIGHAAYNHNWHKASIAYKKYLLIIIIRAQKPVELSAMGYLPISRDTFKQLMSVTYRGLAMIRQM-------------------------------------
>DeugOr85b
----------------KFLKFANFFYTGVGIQPYAKT----------DKDKLIARIVFMANVINLTYVATSEYVYIAYNDKKLLEAVTVMSYIGFVIVGMSKMFFIRGKKSAMTEMMKELEEIYPRGKIEEEK-YNLPKYLGTCSRISLTYSSLYSVLIWTFNLFSIMEY---WIYEKW-LKIRV--VGKTLPYLMYIPWIWEDSWSYYPLLFSQNFAGYTAAAGQISTDLLLCAVATQVVMHFDYLSNTME---------------------------------------------------------------------------------------------------MEYHELSGNWEEDSRFMADIVKYHERILRLADVVNDIFGVPLLLNFMVSSFVICFVGFQMT-VGVPPDMVIKLFLFLFSSMSQAYLICHYGQMVADASYGLSVATYNQNWNHADVRYKRALVIIISRAQNVTFLKATIFLDITRSTMTDLLQISYKFFALLRTM-------------------------------------
>AaOR37
------------GELISSVRVILWIYRILGLSREN-------------NQSVRYRIYRWVLNIPFLFAYLFAIISALHEENSEILWKDTIFIILTEASMFVKVVTTYCRFQDTFQLLQTSVSEEFSPRCPCEQER-HRRVLRHLNGALMGYLTVSVITACSTAIH-IFEG------------------MHKLPTFSWFPYGPDHGLNYLLIASYQVSGMVMHCALNVSGDIQITYLLAIAGIQLDFLKRRFEDLKED------------------------------------------------------------------------------------------------------------------LIHHNRHMQFVQDIERVYSPATFTQFCVSAITICATAFRISSIRENAGVAIGMMMYLLSMTVEIYLPCYYGNEITRKSQRLTNALYSCEWYRFDSETRRTVKMLMIRTNKPMMLKAGRFFQYSLDTFGTTLNSAYSLFAVLQN--------------------------------------
>TcOr151
------------------------------------R----------KTSPNLRKLVSIYLLLPLLFILYSMIINIRYKNANIFEIAEVFEAVSTFGQLVARKSLLLLHRSLFEEIIQDRSHFWSYDSFGGKIGDKYRQEMQFSVSLIKKMWYASVWSLVFHFCTPFFVT------------------NAVLPDACWIPVDSKC--LVIFLYALEMVFYIEVIFLLGSFDAFFLCMCTELKIQFNLLNRTLDKLQTNPETT---------------------------------------------------------------------------------------------TNPETTDEMWLKTLKKCSRHHCFILKVHAKLNRFFSEYFVCQYLINVGGVCIQFFIISNESSNLTQILRSVVYILIASLLGALIFLPSSAIEEEAEKFENRIYDIEWQNKDLNIRKFIIFWLMKAQKSIHMTGAGLFQVNRNVLIQIPRLAFSIATILSNVK------------------------------------
>gi|379070058|gb|AFC91740.1|
-----EYRKNKTTELFHNLDKVIYVFSGMNFWVDD-N----------NVPKLVFNAYKRISKVIVAIVLFLMEIGSFFTQNNLTEKADRVMMTFSHIILYYFTHSLIHRKETVTEILYTLAVSLKKDFNDEETERLM---LKRTKIYMCVFVALCCISFVFYGV----------------------------------------------------------------------------------------------------------------------------------------------------------------------------------------------------------------------------------------------------------------------------------------------------------------------------------------------------------------------------------------------------
>DeugOr85c
------------------MKYAVFFYTSVGIEPYTKP----------QKISLWSNLLFWANVINLSVIVFGEVLYLAFSDGKLIDAVTVMSYIGFVIVGMSKMFFIWWKKPDLSNMVKELEGIYPEGKAQEET-YQLERYLKSCSRISITYALLYSVLIWTFNLFSIMQFL---VYEKW-LKIR--VVGQTLPYLMYFPWNWEGNWLYYLLLFCQNFAGHTSASGQISTDLLLCAVATQIVMHFDHLARVVEN---------------------------------------------------------------------------------------------------ENEELSKDWEENSRFLAKTVRYHQRILRLMDVLNDIFGIPLLLNFMVSTFVICFVGFQMT-VGVPPDLMIKLFLFLFSSMCQVYLICHYGQLIADASSGLSIAAYRQNWHNADIRYRRALVFFIARPQRTTYLKATVFMNITRATMTDLLQISYKFFALLRTM-------------------------------------
>LhOr206NTE
------------------IIWNRWFLTCLGIWPTK-----------------VNQFLFLVFIGYMITYSIMAVNHLINHINYPEHVVANLAANILLVMILGKMCVCRRSCGIMDKFLKVIEKDFLTESYDSAQETAYLRYNHIALLFVKLSMTMTITAATLYYCKVFFIN-WNTMVS-----GNFTF--DELPYPVDPFFEVKDSSTYTYVCIYLALAVPLIICGYGAPDAFVLSMTFHICGQLAALSCKIDILL------------------------------------------------------------------------------------------------------LKDRENYHRHISNIIIRHHQLIALAEILENNFNLMFLQQTLGTVFLLCLTIYHVLAMYGADINLITFILYTGCVLSTILAYCYVGECLINESAGLRETFYNSEWYSKPPLYVKSVSICMTRIEKPLILTNGKFIPLSLNTFTSIVKTSMAYLSMLRNF-------------------------------------
>PbOr182NEW
----------EKITLKKAIAVVKLSLFVIWFWPLPQN----------KRKILCMKLYQHVCIILTIAVLASMMYALVQNLDDLDLLIKSALGLFPCSHVIGNILCHLIIYQRLQYVTFEMENFYAVIKPHEN-AIIQREYVDKYAKFYGFCISLFYMSLFGLFVGPIVLD-------------------EPLPAPADFPFDASHQPLRAITYIHQIVVGLYIAA-HLCVNAFMALLLWLASARFKLLIEELRTITN--------------------------------------------------------------------------------------------------------------DFSKCIEKHQQLLEYAAEVALTVRPFALVTVFFSTVSLIVFGLIFIT-KVSLSLKIQCVFLATSALLEVFMYSWPAEHLIHISTNVAQVAFEMDWYDDSEYFQKNIQMIILRSQKPILVVLCGLPSLSLRYYASYLSTIFSYFTTMRIM-------------------------------------
>gi|170029550|ref|XP_001842655.1|
--------------------------------------------------------------------------------------------------------------------------------------------------------------------------------------------------------------------------------------------------------------------------------------------------------------------------------------------------------------------------------------------YAREIIDIFNVSIFTQIIASVIIICMTGLRLLTGHYDPWATTGDVFYLLAMICQIWQFCYVGNEVS----------------------------------------------------------------------------------------------------------
>gi|170028656|ref|XP_001842211.1|
----------------AVMPFTLRCLRLFGLRGDR------------------RNRVHFVLALLYRVLLL-NFPKLAFGFRDIDLVIRSISELLFQIHIDLRAVLFATKLREFGELAGLLRKVYNKVKTDSPERKIIEASNLGIDRRSKSYALYVAIAVTVFFWVPVVQTTAIWLLNRG-SNSTDR-PEFVTMMELEFYLDTRGNIWHYLVYALSSVAHYYSAVYFALSGMVIFSCIKSIAALFELVSTRLATLHEL--------------------------------------------------------------------------------------------------------KELREELADLVELHVNGLRCIELLENINNLAMMVQMVNCVLIWISMFLSIS--TNFTPEVVSLLVLLIVMTGETYVLCQLATELS-HNLTVAESIHRSEWIQMPVDVQKGLAMMLQRAQKREGLTAAKFFYMDVERFGRVAQTSYSIFIVLK---------------------------------------
>LhOr222
-------------NFQQMFHVLRMFGTFTHTWPPHPG----------KNERLFRDLYYYVAIFIFATMLMSISISAYKSRENIDVSMKTLSQFAALTEATFNAIICRSKRKQLQKLLLNIENFIKISKDHERN--MIQKYTDRYMTFILIVATSFVVAAITVICEPLILP-------------------MEFPINVWYPFSTKPPLRKFIIYNLQIFVIAHTVS-CLGVDVMIAVLLFYPTAKLEILASEIEQATNEIQV-----------------------------------------------------------------------------------------------------------VISCIRKHQEITRFVSETQEATQYVLFKTTLTMGFTVISGSFPIL-YLQSYILIPQFLSMIIAALQRMYITAWAANDLKEVSTRLCWSVYSVSWIGNSQKVKNDVFLMLQRSQKPLLISMSGLLPLTLEYYGGFIVSVMSYFMTMRA--------------------------------------
>DmojOr85aL1__scaffold_6540_residues_10005600_to_10007700_reverse_strand.[193_1860].sp
---------------------------FLGWGSTE------------GRGKINRRIYRLYTVLVVIFSYLPFSLMLTIDISHADTLFTTLEVFFNGPAYTIKSAIMLRNRWRVDKAKDMLDVMSERLVTYEERVRVHRL-AVTCNYITLLYRFVYTIPTTLNLVYSV-H-------------------YGYPPLNLYNPFDWHKDRSLWFAALYEYFLQIFAVHAFMASDSMPLIFGLTVRSYTQWLTERVERLR----------------------------------------------------------------------------------------------------NPKRNEDENYQELVQCIKDHQLIVEYSENMRPLISIALFVQYTTASLVMASSLVHLVTF-ADMVSGVTTTIYMISCMFQTFPISYICEQIVEDCELLSRAIFHSNWIGAPTAYTSALKYFIHRTQQPIQFIAGGVFLICLNVNIQVAKFAFSLTTFVQQM-------------------------------------
>gi|167867974|gb|EDS31357.1|
-----------------------------------------------------------------FWYIVPEICFVTRQDRVLTIRLKGMIEILAMSIFVVRIGAHVLHRGTLQRCFWDVQETLGQFVDSGHVQKMLEHLVSSASFVTRSYTTALLCNASLYGDIPALIAIGQYLMGAD-I-ET----FPPTILEADYVFEHQSNIVWIPVLLVSIATQYSMLTSLAANECLNWNLLHHVSCLFKMVKFEISHLGECSTS----------------------------------------------------------------------------------------------------------------------------------------------------------------------------------------------------------------------------------------------------------------------------------------------------
>ApOr65P
-------------------FFNIKLAKMTGLYQMLDP----------KTKYRGRNIYHIGVACVLLYMCLFLLSNLYYWTVNIPISMDYFWKAESTMFIMYKAWFVVHYSDDIWNCLSITRYDFTSFSNRNRH--VLDHWRERVSWSTIIYGIVYFTTCVSYLIMTLAFSQIKSPVKNH-DGSIGS--YRQNSMNLYLIVDETYNTHYYMFYFVEALFTIFLGFFPFIFDYLLATLCFSMCCQMQIICSMFELVGHKSLHDR----------------------------------------------------------------------------------------DENIMISPNEHKLIYDELITIIRDHQAVMKKYEDILTLYRRVMLSHIFTSSLLVILLWFTFIMSNTSDVIVKKLFCVIPSALFQIYMLCYLFGNIHDQMNIYSHCTYSSNRTELEXKCKKLILLTMKLNNKKLNFTRTNI--VNLEMFFKTMGYCYTVTSVLV---------------------------------------
>DkikOr92a
------QDENEVRTFEDLTRFPMTFYKTIGEDLYSDR----------DPNLIRRYLLRFYLILGFLNFNAYVIAYFIVSTTTLLEATAVAPCIGFSFMADFKQFGLTVNRKRLVKLLDDLKEIFPMEAE-SQRVYHVAYYQKHMNRVMTLFTILCMTYTSSFSFYPAIKSTIKYYLM-----GSEIFE-RNYGFHIQFPYDAETDTVYWFSYWGLAHCAYVAGVSYVCVDLLLITTITQLTMHFNYLADNLEAYDGGE-------------------------------------------------------------------------------------------------------EENIKYLHDLVVYHSRALELSEEVNNIFSFLILWNFIAASLVICFAGFQIT--ASNVEDIVLYFIFFSASLVQVFVVCYYGDEMISSSSRIGHAAFNQNWLPCSSKYKRILKYIIMRSQKPASIRPPTFPPISFNTFMKVISMSYQFFALLRT--------------------------------------
>NvOr70PSE
-----------------------------------------------------------------------------------------------------------------MALINKILDDRQAKKTIDESR-VMINNFERSKSLGTFIIWLYNDILLTITLKPVISYIYDSVVN------------RQLIAPVAFPFDPKQSPTYEIVLIITLFAVNIVILTYAILEGLLALSVFHACSIMDSVRQEIVKFSNV------------------------------------------------------------------------------------------------------NKVLIMTAMRRLIQVHIYSDEFSDDVDDLFTVIAFFHIFFVTLAQFFCAYMFICNGGDAVKTIHYGVMTIIMLISCGYYCITGEYLTSQNELFTVEIYNCFZNDFPFSQQKAIKFVLAESQRPVCLTFAKFDQLNFLFLIKXNFSSFSYLSLVRKV-------------------------------------
>PbOr28
----TMCRSVTEDLHDHSVQLNRWFLKPIGAWPRFST----------GHEKAMSRALIVTCFSLIAFTVIPCALNVLFEEKNIELKLRAIGPLSHWLMGGINYCSLLLRSADIRRCVRHMRMDWQIIRRSEDREI-MARNAKLGRFVAGFCAICMHGGVFAYSIVSGMTT---VMMPID-ENRSV--EMLQLPCPSYSKFDARFSPANEIVLVMQLISGFIVNSTTVGACSLAAVFAMHACGQLDILILRLYRLVEGDGK---------------------------------------------------------------------------------------------------RGESAQKRLAEIVDHHLRVLRFIARIEDVMHQVCLVELVGCTFNLCMLGYYSITWKIDRKSIAAYIVVYISMSFNIFIFCYIGEILTQQCKKVGEIAYMTDWYRLPHKTALGLILVISRSSVVIKITAGKLIQLSIATFSDVIKTSLVYLNMLRTV-------------------------------------
>gi|340730309|ref|XP_003403423.1|
----------------------------------------------------------------------------------------------------------------------------------------------------------------------------------------------------------------------------------------------------------------------------------------------------------------------------------------------------------------------NDNERTIEHFIALSKRHVYLLKLAKMLNETISSILAVQLFTSCIVICTSGLQFIIAVGNIVMTIKSFIVLSTLLVQLFAYSYVGEYLKRQMEGIGDSAYFSIWYDIPKSVAKDIIYVIMRTQDPVFLKAGKFFIVNMETYMSIIKTSMSYLSVLRVM-------------------------------------
>PbOr25
---------------RLSVQKTRWILKSIGVWPKALS----------LIKKYVRLLINVIYIGLVTFIFIPCIFYVVLEVEGTYNALRFTGPLSFCTMVLMKYISLIIRGRDIRICIEHIKSDWMNTWHHGDRAIMIRN-AEFGSRLVMICSFMSYGGAVFYHIAMPIGM--GKITD-M-DNLS----YHLLGYPVARVADTRYSPINEIFLLIQCISGLTTQAVTAGACSLTAVLAMHAYGRLEILMEWIVHLVDGRED-----------------------------------------------------------------------------------------------------KNVDERLAVIVQEHVRIMRFISLMQKVLHEISLVEIIGCTLNICFLGYYIIM-EWEIAEFASYIILLTSVTFNIFIFCYIGELVAQQSKRVSEISYMIDWHRLPGRKALAVILMIAMSNSSVKLTAGNIIDLSISSFGDVIKTSIAYLNMLRTL-------------------------------------
>PbOr24
---------------RLSVQKTRWILKSIGVWPKALE----------SSKRYVRVLINVICIGLVTFLFVPCVFYVVLEVEDTYNTLKFTGPLSFCIMVFMKYILLIARGNDIRVCIEHIRNDWMNTQHHGDRAIMIRN-AEFGSRLVMICSFMSYGGAVFYHIAMPIGM--GKITD-M-DNLS----YHLLGYPVARVADTRYSPINEIFLLIQCISGLTTQAVTAGACSLTAVLAMHAYGRLEILVQWIMHLVDGREDL----------------------------------------------------------------------------------------------------NNVDKRLAIIVQEHVRILRFISLTEKILHEIFLVEIVGCTMNMCFLGYYIIMEIGESASYITYSVLLISFTFNIFIFCYIGELVAMQSRRVSEVAYMIEWHRLPKREALAIILMIATSNSPIKFTAGNIIDLSLSSFGDVIKTSVAYLNILRTL-------------------------------------
>PbOr27
------------EYHSYSLQLNRWFLKPIGAWPESYT-----------IKRLLPRIIQITCYILIAFVVVPSLLYFYLEEQDLDTKLDLVGPVSHWIMSAINYTSLLWRGKDIRCCIKHMENDWYAVSRSEDCEAMI-KYAKFGRSVAGFCAVFMHCGVFSYSAVNSLTP----IVTVI-GNETIS--ARKLPCPFYSKLDTSRTPANEIVLALQFLSGFIVNSVTVGACSLAAVFAMHACGQFAVLYMWLNELVDEEKKEQ----------------------------------------------------------------------------------------------EEKKEQYAEYKLANIVEHHLRVLNFLSRVENIMNQICLVEVVGCTLNLCLLGFCSIKEAGNTKTIATYSIVFISVSFNIFIFCYIGEIITEQCKKVGEMAYFTNWYRLPHKTALGMVLIISRSSAVIKITAGKLIHLSLMTFGDVIKTSAAYLNILRTI-------------------------------------
>PbOr26
----------YRRNNNYSLQLNRWILKPIGVWPELPS----------TTEKILSKLLRLTCHSLVALTVVPSILYILFEEKDVRLKLKAVGPTSHWLMGGINYCSLLYQKRQIRKSIEHMEADWQMAKRECDQE-LMLRNARMGRVIAGVCALIMQGGIFSYNVARGTSP----ILVTI-GNETIA--IGRLPCPSFNKVDTRFSPVYEVVFTLQCLSSLVVNNTTVGACGLAAVFAMHACGQLGVIMSRLEELVEEKE--------------------------------------------------------------------------------------------------EKERNVIQRKLANLVERHLRALRFLSRMEIIMRQVCLVELAGCTFNLCMLGYYTITEEESTNTLITYLIVLTSMMFNIFIFCYIGDLVTEQSKKVGEAAYMTNWYQLPHKHVLGLILIILRSSSVIKITAGKIFHMSISTFGDVIKTSVAYLNMLRTL-------------------------------------
>PbOr21
---------AYQLDSEYSIQLNRWFLKPISAWPGTST----------GLGKILSRGIQFVCHSLIAFTVVPCALYIIFE-PNVYLKLKAFGPMIHWIMGGANYCSLLSRSYEIRKCVDHMRADWRYVGNTHDREVMLQN-AKFGRFVCTFCAVFMQGGVCSYSIITTLTSS---IV-RI-GNVTIT--THQLPCPFYTGVDTRYSPANEIVIVFQLLSTVIVNTVTVGACSLAAVFATHACGQLNILMMRLDELVDGKESE------------------------------------------------------------------------------------------------ESEHKATRQKLAAIVEHHLRVLSFVSQIETFMNQICLVELMGCTINICMLGYYTITELHDTKNLLTYFTIFVAKSCNVFIYCYIAEILMDQCQKIGEMAYMTEWYRLHHKIALDLILIISRSNAVIKITAGKMIQLSIATFGDVMKTAFAYLNILRTV-------------------------------------
>PbOr20
--------HDYEKDIELSVQLNRWILKPIGVWPKSTS----------WVERYTYTLVNVICTSLIGFLFIPTAVFMALELDNTYLILKLSGPLSFCLMAIVKYSSLIFRENDIRSGIEHIESDWMNTPHHGDRVIMIK-NAKFGRRLVAICAFFMYGGAVFYYLALPFSN--GRITEDD-GNLT----YRPLVYPVAVIVDARHSPISEILFWTQCLSGFIAHSITAGACSLAAVFAMHAYGRLEVLAQWIEHLVDGRE----------------------------------------------------------------------------------------------------SYDDVDERLTMIVQQHVRILCFISLTDKVLREISVVEIIGCTLNMCFLGYYTITEIKNSASYITYIVLLISLTFNIFIFCYIGELVAEKCKKVGEISYMIDWHRLSGKKGLALVLMIAMSNASIKLTAGNLFELSLSTFGDVVKTSVAYLNMLRTL-------------------------------------
>DeugOr42b
---------------------LYRAMKFIGWLPPK-D----------GVSRYLYLTWTLMTFVWSTTYLPLGFLGSYMKSFSPGEFLTSLQVCINAYGSSVKVAITYSMLWRLIKAKSLLDHLDLRCTTMEEREKIHRV-VARSNHAFLIFTFVYCGYAGSTYLSSVLS--------------------GRPPWQLYNPFDWHDGLKLWVASTLEYIVMSGAVLQDQLSDTYPLVYTLILRAHLDMLRERIRRLRSDVT-----------------------------------------------------------------------------------------------------EAESYEELVKCVIDHKLILRYCSIIKPVISGTIFTQFLLIGLVLGLTLINVFFFSDIWT-GIASFMFVITILLQTFPFCYTCNLIMEDCESLTHAIFQSNWVDASRRYKTTLLYFLQNVQQPIVFIAGGIFQISMSSNISVAKFAFSVITITKQM-------------------------------------
>PbOr23
---------HDEKDMQLSMQLNRWMLKPIGAWPKSDS----------RIEKLIYLLLNTICSGLIVFLFVPAAVFMVFEVDDVYHRVKLFGHLLFCVMAIVKYSAMMCRENDIRRGIQEIEDDWISTRHYDDQIIMI-ESAKFGRRLIVISGIFMYGGAAFYYFLPLMDG---KIIEDD-GNLT----YWPLVYPVAVIVDVRYSPANDIFFSVQCLSGVVAHCITAGACSLAATFAMHAHGRLRVLAQWIKHLIDGRED------------------------------------------------------------------------------------------------------SMNKRLAMIVQQHVRILRFISLTDKILREMAFIDIFGCTLNMCFLGYYTITEWEDKNSVVIYIILLLSLAFNIFIFCYIGELVTEQCKKIGDVSYMIDWHRLSGNKGLAIILISAMSNSSIKLTVANIIELSLSTFGNVINTSVAYLNMLRTL-------------------------------------
>PbOr22
----------YRRDNDYSLQLNRWFLRPIGAWPELQT----------NSKNVLMNILRLTCHFLIAFTWLPSILYIIFEEKDFRLRLKAVGPTSHLIMGGINYCSLLHNNEQIRKSIEHMETDWRMAKREHDREVML-RNARVGRVIAGVCALIMQGGVICYNIARGMSRIS----VVI-GNET--IETGRLPCPSFNKVDTRLSPVYEVVLALQCLSTIIVNNITIGACGLAAVFAMHASGQLNVVMLRIQELVTEKH---------------------------------------------------------------------------------------------------EKHEVLQLRLANIVEHHLRALRFLSRMEAIMRQICFVELVGCTFNLCMLGYYTITEEESLNTIITYVMILTSMMFNIFIFCFIGELVTDQCKKVGEAAYMTDWYQLPHKTVLGLILIILRSRTVIKITAGKIFHMSIPTFGVVIKTSVAYLNMLRTL-------------------------------------
>HsOr256
------------ASWSHYYGIIQNLSLLTGMWPYL--------------KPRTRLLRVVLLTTIVLTIFVPQIAHQFTCKQDLQCIFESMTSCLLTSVGMVKVWSFQLNIRQIKSFTEHLFVDWKELETPQEYE-IMRSYAENCRRFSLLYPVYCFSAVYIFMSVSIVPPILDIVSPLN-ESR-----PVLLPYPGYYFVDSRK--YFFYIFGHSIFSWEMVMAGIVAHDCMFVSYVEHLCSMFAVVGSRFEDLFRNSDDA---------------------------------------------------------------------------------------------------DDVYRKKIALFVHTHRKTLKFAQTLESTFTVPFAVQLLIIIGTMSCTLLQITQQEAGMLELIRYILYVIGQLFHLFCLSFEGQKLIDHSLRMRDKIYNSLWYKAPLKSRKLLILTMMQSLRPTVLSAGKVYIFSLESFTTVLQTSMSYFTVLSTF-------------------------------------
>HsOr257
-----------------YYKLCRKLLLLTGLWPYD---------------KLRNRLLHMGVIIVFDISIMFAQIANYFVCDTIQCIFKTLPMNIMTVIVVGKLLTYHFNRQKIKDLLEHLHSDWNALCYEEEF-VIMRKYAETGRSYSFYYATSIYSITLIFGCVVLVPRFMDVVSPLN-ESR-----PIMMPCPVNYFVDEEE--YFYYIFVHLIIGAFVCITGLLAHDCNFFTFTEHVCGLFEIVGFRLENLLYKRNITE--------------------------------------------------------------------------------------RNITEKNMIELSDDVYVKNIEFSIQAHRRALHFVALLENTFCLSFAIQLLIVTIIMSITLIQVSC---FTKNVVRYVPFVIGQLAHLLIYSYQGQKMINHSLGLCEKIYNGLWYTIPVKSQRLLLFAMRKNIVPSFVTAGKIYIFCLENFTSVMQCSISYFTVLSSF-------------------------------------
>HsOr255
---------------------------------------------------------------------------------------------------------------QIKTCFKTIENDWLSLNTDSEK-TILQRQTVYGQYLTIFYAVFMQLTGFLYMLKSIVLI----LIEES-SNSTKLA-VSKLPFRVEYGHKIDQ--HFYPILLHSYLTIFSHVTATVATDTLYFALIQHACGMFSVVGHSLEHIGKDSDS--------------------------------------------------------------------------------------------FNLKPEKTEDDNYKKALDCLRRHLHVIEFAELIESTFTNIFLISISLNMIGGSICGIQVLINLNDAKDIVAPLAIYIAQLIHMFLQFWQAQYLLDYSAIPYESICRGSWYYTSRRCRKLLLLIMNRTVSPCKITAGKIMSLSIESFGVVLKTSLSYFTMLRSF-------------------------------------
>LhOr140FIX
------------------LSLNFKMFTIGGVWRPIES----------NIAKLLYNIFTFIVLALIYFLAITQFTDIVLVIDNLDDFATNALMFPTIVAVCCKGTIVVARRKAIIKLMQALLKEPYKPRDEDEIAIQRKF-DRFIRSCSIKYSLLATSSVTGVTVRSVLNV-----------------MQGHLPYRVWLPYDYNVFPMFWIVSIQQIVAVVFVTIINVGTETLVFGLFLQTCAQLEIFETRLHKLI------------------------------------------------------------------------------------------------------SASSDKKKEIISEYIRHHLSIYKFAKTVNVIFNQALFVQFFGSIIVLCTSVYYLA--SHITEESVTLVVYTICMFVQIYVYCWSGNEVILKSMSIGDAIYRMNWPFLSINEKKELLMIMIRSSSPIKFTSSFLITLSLQSYTNILKTSYSAFNVLQ---------------------------------------
>3_387_Si_gnF.scaffold01968_226495-654737.pep
-----------------AIELSQLSMTFFGVWPENNT----------TQKTIMSNIRTFILNIIVWILAIPCMHSLIRIWGDIMSVIDNLQYSLPILMAIMKLVIMWQKKKDILLLLNMIKDDWLKPKKXKRE-RCYEKTRATSTYIYNIRIFXMLVSYILVVVLPIFGIS----MRYL-TNKTDP--DKLTPLQSYYIYDKNKSPFFEVSYIMQSLGLMVAGVTYSSVDSFFGLLVFHVCGQLENLKMRIIHLDKFKN------------------------------------------------------------------------------------------------------KNFEIALSHSVQDHIRLIRFINMIDDIFTLMLLSVLLYFGIVFACYGFLLGTIGMSMFRFIYLVSIVLNVSTHMCLFCAVGEILVTKCEALYQAAYEHKWYTLEPAKAKNLLLIMIRANKSLYITAGKMFPMTMSMFCNVIKTSAGYVSILFAM-------------------------------------
>gi|332017303|gb|EGI58062.1|
------------------------------------------------------------------------------------------------------------------------------------------------------------------------------------------------------------------------------------------------------------------------------------------------------------------------------------------------------------------------------------------------------------------------------------------------------------------------CDLEWYKLESRKARSLILLMMRAKYPFCITAGKIFPLTMATFCSV---------------------------------------------------
>gi|332019430|gb|EGI59914.1|
------------------------------------------------------------------------------------------------------------------------------------------------------------------------------------------------------------------------------------------------------------------------------------------------------------------------------------------------------------------------------------------------------------------------------------------------------------------SVQDAYYECNWYEMPLDCKKCLLICMIRGQVMLYITAGKFYIFSLNSFTDV---------------------------------------------------
>HsOr258
------------------YKLCKKLLLLSGLWPYE---------------KLRRRLLRMGVIIVCDISIMFVQIANYFVCDTIQCVFQTLPLNMMTVMVLVKIFTYHFNKQKIKGLLEHLHSDWNVLHCEEEF-VIMKKYAETGRSYSFYYATSVYSLTLIFGCTVLVPRFMDIVSPLN-ESR-----PIILPCPANYFVDEEE--YFYYIFVHLIIGAFVCITGLVAHDCNFLTFVEHVCGLFEIVGFRLEHLLYKRNIMKR-------------------------------------------------------------------------------------RNIMKRNVIELSDDVYVKNIEFSIQAHRRALHFVTLLENTFCLSFAIQLLIITTNMSITLIQVK-LQGDMVEMVRLVPYIIGQLAHLFIYSYQGQKLINHSLELCQKIYNGLWYTIPVKSQRLLLFVMRKNIEPSFMTAGKVYIFCLESFTSVMQCSLSFFTVLSSF-------------------------------------
>HsOr259
------------------YKLCRKLLLLTGLWPYD---------------KFRNRLLHMGVIIVFDISIMFAQIANYFVCDTIQCVFQTLPLNMMTVMVLVKIFTYHFNRQKIKGLLEHLHSDWNVLHCEEEF-VIMKKYAETGRSYSFYYA----------------------------------------------------------------------------------------------------------------------------------------------------------------------------------------FNKWYFRFEHLLRNITEKSLIEFSDNIYVKNIEFSIEAHQRALHFAALLENTFCLSFAVQLLIATTGMSISLLQVSKLQGDMIEVVRFVPFVIGQLGHLLIYSYEGQKMINHSLELCQKIYNGLWYNIPVKSQRLLLFAMRKTIEPSFVSAGKIYIFCLESFTSVLQCSLSYFTVLST--------------------------------------
>LhOr47FIX
-------------------------------E----------------QFSIPWLIYYVIVMLIEVIHTIAFVLGLILAP-SEKALQDGTVCAVITLETFFMLSRLYTRKTLLEQVVLQMNNIMQDA--DETMKNIVKSALKPITKPFLIYGVVNAISVAIWTVQPVALAFEKSTFFYV---------DYNLPAVFSEPFSVS---VLIPSTIIMTIGSVYLFLKKFSVDIYMMHLVLLLTAQYRYTSVKLTMLFQDPQNSSD-------------------------------------------------------------------------------------------------NQWVQRELRALCRHQNSVLRISVMLRKLLSVNFSLLYINNIFRFCFIGILMTAIPYLTFEGISIFLFAIGSMTQFFLLCFSVQTLSDASTKITDTAFDEGWYQFEPLIKRTFLLLIMANNLECKIAAVDKFNLSLPSFMTIMNQSYSIALLFLR--------------------------------------
>gi|350422144|ref|XP_003493070.1|
-------------------------------------------------------------------------------------------------------------------------------------------------------------------------------------------------------------------------SSMVCATTISGLDASFMTTILHVSAQFRLINTWISNMG------------------------------------------------------------------------------------------------IEINCNPNYTRKVKMELMRCIRHHQRMIHVVNEVNNLLTPIIFMQILTSGIEICLSGYAMLDSGTAKADLVKFISYFISMGIQLLLWCWPGEVLVRESQDIGHVVYNVPWYDLPPIYQQHLCLMIIRAQQYCSISALTFQTLSIHTLTAVFNTAASYFTLLRQM-------------------------------------
>gi|383848906|ref|XP_003700088.1|
------------------------LLESMGMWPVDRS----------KWKIILRNVHWLVAVVNVLIVITSLILTMYHYKSDIIIMTEAISEMGCLIELTLDMILCKIHSSQIQILVRKVKTYIDTS--NEYKNSVIEGYVHRYKIHFLLIVSQFVSTGTLFNLMALYT--------------------KQLPLNGWYPFSTEPDLVFYYIFCVEAYSIFQVSF-SIFSDFVIIGLISFIAARLDILSSQMKQVSDYD----------------------------------------------------------------------------------------------------------YDLLVKCVKEHHEIIGFFEDTTAAVRSLLFTNITMGGTVISAVLSLLYVRNQSLYTACQYFGMVMAGYGHMWIITWPADDLTESSLKFAKSLHDIPWPGKSRRMKSTVLIMMLRCQKPFLITMGGLLPLSLQYFSQFLTNVFSYFMAMRSM-------------------------------------
>DpseOr24a__Ch4_group3_residues_1745283_to_1747958_forward_strand.[501_2176].sp
----------------HYFLVPKFALSLIGFYPEQ-------------ERTLGLRLWSFFNFLILAYGCYAEYYGIHYISMDIATALDALCPVASSILSLLKMVCIWYYRDELKSLIHRVRTLTEAQHSERKLA-YKKRFFTLATRLTTVLLCAGFCTSTSYSVRHLLDN----VLRRA-HGKDW---IYETPFKMIFPDPLLRLPLYPLTYILVHWHGYITVVCFVGADGFFLGFCLYLTVLLLSLRDDVNDLLEVTNIEESPN-------------------------------------------------------------------------------------NIEESPNEQNEARIVRDMERLVDRHNEVAELTERLSGVMVEITLGHFVTSSLIIGTSVVDMLLFS--GVGIIVYLVYTCAVGTEIYLYCLGGTHIMEACSDLARSTFASHWYGHSVGVQKMALLMVARAQRVLTIKI-PFFSPSLETLTSILRFTGSLIAL-----------------------------------------
>DmelOr43b__2R_residues_3432290_to_3434856_reverse_strand.[501_2067].sp
-------------------------LRNSGLNLKN-------------DFGIGRKIWRVFSFTYMVILPVSFNYVIHLAEFPPELLLQSLQLCLNTWCFALKFFTLIVYTHRLELANKHFDELDKYCVKPAEK-RKVRD---MVATITRLYLTF-VVVYVLYATSTLLDGLL----------------HHRVPYNTYYPFNWRVDTQMYIQSFLEYFTVGYAIYVATATDSYPVIYVAALRTHILLLKDRIIYLGDPSNE-----------------------------------------------------------------------------------------------------SYMFKSLVDCIKAHRTMLNFCDAIQPIISGTIFAQFIICGSILGIIMINMVLFADQSTRF-GIVIYVMAVLLQTFPLCFYCNAIVDDCKELAHALFHSAWWVQDKRYQRTVIQFLQKLQQPMTFTAMNIFNINLATNINVAKFAFTVYA------------------------------------------
>DereOr47a__scaffold_4845_residues_18660392_to_18664710_reverse_strand.[1501_2819].sp
----------------SFLQVQKSTIALLGFDLFS------------DDREMWKRPYRAINVFGIAAIFPFILAAVLHNWMNIMQLADAMVALLITILGLFKFSMILHLRRDFKRLIDKFRLLMSNEADQGKEAEILDAANGQDQRMCTLFRTCFLLAWALNSVLPFVRM----GFSYW-QTGH--V-EPELPFPCLFPWDIHIIRNYALSFVWSAFASTGVVLPAVSLDTIFCSFTSNLCAFFKIAQYKVVRFRGRSLKESQATLNQV------------------------------------------------------------------------------------------------------FALYQTSLEMCNDLNQCYQPIICAQFFISSLQLCMLGYLFSI-TFAQTEGVYYASFIATIIIQAYIYCYCGENLKTESALFEWAIYDSPWHESSTSICRSLLISMMRAHRGFRIT-GYFFEANMEAFSSIVRTAMSYITMLRSF-------------------------------------
>3_368_Si_gnF.scaffold04648_643308-783672.pep
------------------LDVTFRILMICGCWVPD-S----------WTTPYKRLVYHVYTIFIMLLIHTFMLMDLILTVDNANDFTDNFYMLLAMIVSCCKMFTLLINRSNIAMLIDILVRKPCKPVQSDEIEIQQKF-DKHVQTNTLVYAFWVETTCLCIAVTSLLTEF----------------RKGRLTFRAWLPFNYSSSLLFRIVYAHQLISLTAGSVLHVACDGLICGLLVHICCQIEIIECRLRKVAHDQNILRESV------------------------------------------------------------------------------------------------------LRESVLQHNHVFKFAHLVNEKFRVTILIQFIVSTLVVCFNLYQFTKSTALRAQYIQLIMYMGCMLTQIFFYCWYGNEVMLKSRHLVHSIFEMEWCELNKHTKHSLLMIMRRSSKPIELTSAYVISMNLDSFVGLLKTSYSAYNILKQV-------------------------------------
>gi|388429171|gb|AFK30394.1|
----------------KYFKSVRTFMVAPGAWPAEIG----------EKLSVLVIFHRATLPYHTSLIVVGKFYYIWMHMDSFLDLGHMIITALLGTLTAVRSVVLKSYHKLLLKFINVMHLMHSTNKGPYYN--QMNDTDKVSSYYTKFSLVIIFFSCSMFNFIPLCNNVANVFIFKT-ENYTL---EFSLYYQ--YPIDPSD--YFTTTSIYNVYLSYNCAIMVFGLDLILFLIIFQIIGHVYILRYNLENFR----------------------------------------------------------------------------------DILKYKMNESIT---SEMFDAEENKEVHFKLAECIEHHKEIIGFTDELSALFGPILACTYLFHLVGCSLLLLECS--EGGYGAMLRYGPLTLLIYGQLIQMSVIFEMLGSETEKLPDSAYFLPWECMDTSNRRTACIMLHKMQYKISLKALGLAAVGVSTMTGILKTTFSYYAFLQTM-------------------------------------
>DbipOr65b
-------------------------IKAIGFYMNTDK----------CRQPVLVSW-HYFFMLQMAISLASLGYGILESLEDIVLLGQDLAYTIGVFYIFFKMVHFSIYADDIDEIIDGLEECYQWDSQGRGL----EE--SRCMKRRIFFWLTGLMAAWLFMVISFVLIIIS--TPFW-------LEAQELPFHVAYPFDPSMHPCHATIFVSQSCILMYAMIWTLCCEQISVTIFSELTSALKVLCTELRVVH---------------------------------------------------------------------------------------------------------ASLFAQEVYDLAKFHQRIIXXXDRSNEIFNGAFTMQLIVNFLLISLSVFEAMVSRHDPKVAAEYLVLMVMALGHLSYWSKFGDMLTQESLNVAVAAYEAYDPTGFRSTHTIIWLIIQRAQTPLSVKSRLFPPFNLENNLAVLKQCYGIFNFLLK--------------------------------------
>gi|340725518|ref|XP_003401116.1|
----VSMRATLNKDFAYAITPMKIMSWPVGTWPLQ-------------DYNILSAMRAIFTIFLVLLMLMIVQLEMYLDSSDAEKNLDGLVLITCGILAMSKILQFRIRPAGLISNFTSAVKDYNELNDQEKR-VIVRRHAYMGRVAGISVVFFAYFGSTLFMTLPMLAA---EEVEDI-VNVT----EDNTP---EYPIPSEKRLYYYCFSVAQRSP-LFIFKYELGNDSLFFGITFHLCGQVEILKLDFKRLRNENERTKE-----------------------------------------------------------------------------------------------NENERTKERFSVLTKRHVYLLNLAKMLDDTISSILAVQLFTSCVLICTSGLQFIIAVGNIVMTIKTFLVLSTLLVQLFAYSYVGDYLKRQMEGIGDSIYSCSWYDIPNSVAKDIIYVIMRTQDPVYLKAGRFFIVNMETYMSIMKTSMSYLSVLRVM-------------------------------------
>DgriOr69a-1_scaffold_14795_residues_3_to_650__forward_strand.
----------------------------------------------------------------------------------------------------------------------------------------------------------------------------------------------------------------------------------------------------------------------------------------------------------------------------------------------------------------------------NDQLKALIAYHIRLLSITRKINRAFNFVILINFATSTIAICVMAYSMVMF--NVFMACKYSVGLVAFLILTFFICYNGDQLTSA--------------------------------------------------------------------------------------------------------
>DereOr74a_scaffold_4784_residues_16530687_to_16533134_forward_strand.[501_1948].sp
-------------------------------WPLEAG----------RWTVFLDRVIIFLGFLVFC-----EFHYLIANRQDMDNLLTGMPTYLILVELQIRCFQLAWHKDRFRALLQRFYAEIYVSEQLEPH---LFARIQRQMLATRVNSSVYLLTLFNFFLVPVTNVIYH---------------RREMLYKQVYPFDNTQLHFFIPLLVLNFWVGFIITSMLFGELNVMGELMMHLNARYVQLGQDLRRSAQTLL------------------------------------------------------------------------------------------------------------LTHILRRNAALRDFGQRVEEEFTLRIFVMFAFSAGLLCVLFFKAFTN---PWANVAYIVWFLAKLMELLALGMLGSILLKTVDELGMMYYTADWEQVNVKLMKLVTLAIQLNSRPFFITGLNYFRVSLTAVLKIIQGAFSYFTFLNSMR------------------------------------
>PbOr188FIX
--------------------FLKVDLVFACCWPLQVT----------KFQKICNKIFRLFCCLNGILMSVSLFYTLSNKCYNMLLVMKVGCELSAFLQIPIQITLFTFQSDRLQIIICEMEDYINRAKS-EER-SIFNQYIKKCKLFYITTICWLTITASAMIFGPILLS-------------------QPFPIEVDYPFDVNKQPLRTIIYLHHAMAVYQSYV-QVSSNIFVALLLWFVAARFDILSQKFQKISSISE-----------------------------------------------------------------------------------------------------------EFMMCVQLHQQLLRYAKNVTMTIRYIALSSIGFSTVAVVFSGLTFL-SRQPFAIKIQFFTVGASALIEVFVCAWPAEYLLRTSNDIGHAGYESSWYTKEVSLQKNMLYVVSRCQHPVYLSVPCMLPLSLNYYASYLSTTFSYLTTFRA--------------------------------------
>AmOr148
----------------------WLSVALSLCWPLPAT----------RKQIVCIKILQIGAIISAFMVLLPLIYAIHLNIHNLINLFKCICLLICVFQNIIQTIICFIKYDVLQRVVEEMMTCVKE----EQLYKVLCIYVKKCNIFYGGTIVLTYGAATVFVLGPTFLP-------------------ISFPWETEYPFQIND-TSRNIIYIHQFFFTYQCAA-HICLSLFGALLLWFAAARFECLVEELQKITNID------------------------------------------------------------------------------------------------------------MLIVCFKKLLLLRRYAEEVVSCIRFLVFYAIAVGTFMLTLSGIIMI-INSPILVKIQFIIICMSSLMEIYMYAWPADHMQDASINILRSAYNSIWYEQSLDMQKDLLIILM-YQRPVILSINVLLPLTLRYYCSYVANAFSVFTALRAV-------------------------------------
>DtakOr65a
-------------------------------------------------RQSKNVAWQTYILFSLTVSLASLLYGIPESLGDIVNLGRDLVFSITVIFIFFRLVFFARYADDVDMVINALEDIHHRTISGPGS-KEVQS-TKRLHFLLFMALVIWLTFLVLFILIKMSTPFW--------------IESQILPFHVAWPFDPRKHPAHAIIFVTQSTTMLYFLIWLGIVENFCVSIFFELTSALRVLCIELRNLQE-------------------------------------------------------------------------------------------------------DENRLIIELHRLTKFHQQIILLSDSCNNIFNMAFIMQMLVNFLLVSLSLFEVLAARKDPQVAAEYLVVMLMTLGHLSFWSKFGDMFSEESEQVALAAYEAYDPTGSKNIHRHFLFFIQRAQKPLFMSANPFPPFSMANYMFILKQCYSILTILAN--------------------------------------
>AmOr138NTE
---------------------------------------------------------------------------------TLRNCILILSLIFPLTIILVRYISCIIFFSMIKLLFHHMRMERNMIQDSTEI-KIRKKYINDSCHMINIFFZIIYGIAVLSIIFILYPMTLDFIMPLN---KT-----RIHIIHYITIFPYNRTIYLDILSLNFMFVGIFGSLSLACTESIFGLYCFHANILFKIISYRIQKIVTYLTMFNLSSKQIDMKLTE-------------------------------------------------------------------------------------------------------------------------------------LVNAIIVKKDQLEMLISFMILMAQLIITFLCNYNNQILIDNSQELLDELYISAWYFVPLKVQKILLLIMIRSSTSCTFHILGVFIPCYTGFSKILSTSFSYFTMIYSI-------------------------------------
>BmOR-6
------------------------------WWGYTFP----------KYVGWFYHLQCNVVRLFGKCVVVSQILFIILNYQTIDKSVFIIAITITPLGALVGIKAESAKAECYVNLMKHIHSIYRKNENNEFVKKKVI-QIERVSRFTAYFLILIAINCLSWMLKPTLHNIK--HFEEI-MNKSM---EFQYYIYFWTPLDYKYNRDYIIIHTLCIYLGATAVTVIVTFDIFNFIAVFHVVAHIQILKNNVKSNWSDDFNESEK------------------------------------------------------------------------------------------------------YLVSILEYHAYIIRIFGEVQSAFGLNVASNYLQNLIEDGLFLYQIM--NGEKENVLMYGLMIILYLGGLIFLSIVLEEIRRQNYDLCEYVYALPWEGMSLENQKIFVVFLQRTQPDLEFETVCGMKAGVKPAFSIVKSMFSYYVMIN---------------------------------------
>DmelOr59b____2R_residues_18977505_to_18979810_reverse_strand.[501_1806].sp
----------------------YRAMWLIGWIPPK--------------EGVLRYVYLFWTCVPFAFGVFYLIISYVQEFKNFGEFLTSLQVCINVYGASVKSTITYLFLWRLRKTEILLDSLDKRLANDSDRERIH-NMVARCNYAFLIYSFIYCGYAGSTFLSYALS--------------------GRPPWSVYNPFDWRDGMSLWIQAIFEYITMSFAVLQDQLSDTYPLMFTIMFRAHMEVLKDHVRSLRMD-------------------------------------------------------------------------------------------------MDPERSEADNYQDLVNCVLDHKTILKCCDMIRPMISRTIFVQFALIGSVLGLTLVNVFFFSNFWKG-VASLLFVITILLQTFPFCYTCNMLIDDAQDLSNEIFQSNWVDAEPRYKATLVLFMHHVQQPIIFIAGGIFPISMNSNITVAKFAFSIITIVRQM-------------------------------------
>HsOr57
---------------DYSLQLSRWFLISIGAWPQTRT----------SSERLSSIILVPMWLFMVAVITIPCLLYVFFEAKGIQTKLRPLGPLFHRIMGTLNYWILLTRGKAIHECIKHMEEDWRVTENIQNYEIMIKH-AKMSRYMAGVCAMFMQGSALFFNIVGTIKT-VNIVIK----NETIT--IHPLSCPAYRKIDARFNPANKIMLLMQFMSSYITNSSTVCICSLAIVFAMHACGQLNMLHTWFNQLVEDHA------------------------------------------------------------------------------------------------------HLTKRRIGNIVRHHLRVLCFIARMESIIYKACFVELTGCTLNMCLIGYYFVTNILNTAKIMSYIMVYISMAFNIFIFCYIGEIVTEQCKNVGQMAYMTNWYELDYKTARSFILIIVRSNNAIKITAGKLFNLSIATFGDVIKTSLAYMNVLQAM-------------------------------------
>PbOr130
--------------------SIKFVLRAFGVWPDV-------------SFTALRRLFWSATLII-VQICQYAYIVLHYRTDELMDLMDNLSSSLAYSLLLFKLIIFWTHQRKFRSILTMIAADWKECAGDSFSMHTTTNMANLSYRVSNAIIGLHMAAVVTYSLGVILSNTAGDNFNIS------TVPVRALILRMEFPFDSNSSPVHELVMIAQFFHLVTQACAIDVLNALIMTLVFHIGGQIDILRERLMNVFSKKSM----------------------------------------------------------------------------------------------------------TMSNLIGKHQKIILYIENVENLYCYIALMQFVSNTLIICSIGFVIVISPDLSTILVKTLLFYIVMNLEAFSFCFAGEYLSTKSQHIADAAYESLWYDVHVNESRTISFLILRSQKRLTITIGKVMDLSLECFTSIVKASASYISVLLAV-------------------------------------
>PbOr131
-----------------------IPLRIFGIWPGS---------------PYIAF-YRLFWTIVLAVAQFFQYRYFVTHLRDLADLMDSLSATLGFSQFVSKLVIFWLNQRTFEKILAMMAMDWKKNSNADFNMRVIISKAVLSQNFSNFVFGAFSIAITLYSITVLTFD-----TNNI---EKVDISMRPLILKMDFPFNNDTRFVYGLILILQFLCVVICGSAVVTVNTLLIILVLHLSGQIEILRKWLTEIFSRENE-----------------------------------------------------------------------------------------------------------IRKIIKKHQNIIIFSKSIENLYSHIALVLFLSDTLIICGLGFILVTSSNATTIIIKSLGFYLIMNFEVFMFCFAGEYLSVKNKEIGDAAYDSHWYQCKIQDSRIILFLIMRSQNQLTITVGKFMDLSFERFISIIKASASYMSVMLA--------------------------------------
>PbOr133
---------------------LKLMLTLCGVWPGT-------------TCVIICRAYWIIALATEICHYR--YLLMHLHTHDLFDLMDCFSSFLTQVKFTVKLIVFWLNERKFLEVLTMMAEDWNDCTDNNVNMRETACKAKLANRITNAMFTLHTITIVAYSIGILLAD-----VD-V-TAQS----EVPLLLKVELPININTKRKYKMLLAMQFVHLIMAGCGNGLLNTLLLTLTFHVGGQMDILRCWL---------------------------------------------------------------------------------------------------------NKERSESISNMTSKIIRKHQKIINFSEYIEDLYTYIALVQFTSNTVLICSLGFLIITAPDATEHIVRSLLFYIVTNLEAFIFCYAGEYLKNKSKAIGMAAYNSAWYEMKPENSRNLIFVILRAQKQLTLTVGKIMDLSLESFTNIMKASGSYLSVLLAM-------------------------------------
>PbOr134
--------------------TLKFMLILCGIWPGQ-------------SCVLFCRIFWIVSLTV---TLFCHYFLTHIYSAEILDLMDCLSSFLAYSKIIVKFFVFWLNQRKFIEILTAMTEDWNECTNNDVNMRETTRKAKMSDRITNAIISLHTMTIVAYCIGIILADV------DV-TDS-----TKELPFKLEIPFKIKTQFVYRTVLITEFLFMILCGWAAGITNSLLLTLILHTAGQIEIMRYWLMQLVPRDNKNNHTFDKSI---------------------------------------------------------------------------------------------------NKIIQKHQKIINFSKNIENLYSYIALVQFVSNTIMICTLGFVIVTAPNAVEQIMKSFLFYTITNLEAFIFCYAGEYLNNKSKEIGIAAYNCEWYDLKSTESRVLMFIILRSQKQLTLTVGKMMDLSLESFTSIMNASGSYLSVLLAM-------------------------------------
>PbOr135
---------------------LKFMLTLCGIWPGT-------------SCILFYRIFWIVSMP-ITLFCHLRYFVTHVHSAEILDLMDCLSSFLAYSKIIIKFFIFWLNQQKFVEILTEMTEDWNDCANSDIGMRETIHKAKISDRITNAVISLHTVTIIAYCIGIILADV-----D-----VTETT-ELPFSTKIDIPFDIKTQSMYRTLLITEFLHMILCAWAAGITNSLLLTLVLHTAGQIEIMRYLIHLIPHNNENKHKSIT------------------------------------------------------------------------------------------------------SKIIQKHQRIINFSKNIESLYSYIALLQFVSNSIMICSIGYLIVTAIGSPNQIMKSFLFYTITNLEAFIFCYAGEYLNNKSEEIGIAVYNCEWYNLKSEESRVLLFIMLRSQKQLTLTVGKMTDLSLKTFTSIMNASGSYLSVLLAM-------------------------------------
>DsecOr43a__super_1_residues_775671_to_780252_reverse_strand.[1501_3082].sp
--------------------INVRMWRHLAVLYPT----------------PGSSWRKFAFVLPVTAMNLMQFVYLLRMWGDLHAFILNMFFFSAIFNALMRTWLVIIKRGQFEEFLDLLATLFHSILDSTDERGILRRAEREARNLAILNLSASFLDIVGALVSPLFRE------------------ERAHPFGVALPVSMTSSPVYEVIYLAQLPTPLLLSMMYMPFVSLFAGLAIFGKAMLQILVHRLGQIGGAEQSEE------------------------------------------------------------------------------------------------QSEEERLQRLASCIAYHTQVMRYVWELNKLVANIVAVEAIIFGSIICSLLFCLN-IITSPTQVISIVMYILTMLYVLFTYYNRANEICLENNRVAEAVYNVPWYEAGTRFRKTLLIFLMQTQHPMEIRVGNVYPMTLAMFQSLLNASYSYFTMLR---------------------------------------
>PbOr137
---------------------SKFMLTLCGIWPGA---------------SCVSLFRILWVILTGVSAFFHCYFASHIYSAEIMDLMECLSTLIAHTKIMFKFFVFWFNQRKFVEILTDMAEDWSDSANSDISMRETLHKAKLSDRITNTIIILHTMSIITFCIGIFLTNV----------NVNDGI-ELPFATKIDIPFEIKTQSMYRIILLIEFLHLICCGWAAGITNSFLLTLVLHTVGQIEITRHWLINLVSHENNH-----------------------------------------------------------------------------------------------HENNHTSFIKTTSKIIEKHKKIINFSRNIESLYSIIALFQFVSNTIMICMLGFPIVTAIGSPNQILKSFLFYTITNLEAFIFCYAGEYLHNKSKEIGIAAYDSEWYNLKFKESRVLLFIILRSQKQLSLTVGKMTDLSLETFTSIMNASGSYLSMLLAM-------------------------------------
>PbOr138
---------------------VKFILTLSGVWPGV-------------SCVLIRRTFWVVSV--ILVQF-FHYRYLIIHSAEFLDIMDCLAELLANTKMFVKCLMFWLNQQKFIEILTMMKEDWADCVDNNINMLQTASKAKTSNRITNAILIFHTISVVGYSTGVLLADV------DV-SNHTG---ELPLITKIELSFDINAQRTYKSIVMSEFILLILSTWTAGAMNALILTMTLHVAGQINILRYWLKRLAPSDDE------------------------------------------------------------------------------------------------DEGKNESIAIETTRIIRKHKKIIKFSENIESLFTYIALVLFASNMIMIGCLAFVVVTAPNAVEQIIKSFLFYVLTNVEAYIFCYAGEHLKTKSKEIGLAAYNSTWYNMKSKNSRVLLFIILRSQKQLTLTAGKMMELSLQSFTSIINASGSYLSILLEM-------------------------------------
>PbOr139
----------------------FPILHWFGICPNK-------------SLLLISRLFWIVTIGFIEFCHYL-YFSRHLNSENFFNLVDCLCSFVSHAKVMTKLVAFWINERKFVETLALITEDWNDCAKSDISERMATCKARISDRITHVILVSHTMTCVAYCMGVIIAD------ADI-TDETID--EVPLVNKLELPFSVNTRNTYRLVLITELIHMTFCNLAAGAVNAILLAMVLHIGGQIDILQYWLAQLTPEEME------------------------------------------------------------------------------------------------------------QKIILKHQKIIQFSENIESLYTQIALMLFASNTMMICSLGFLIVTAPDAMEQIIKSILFFATTNMEAFLFCYAGEYLNNKSKEVGFAIYNCPWYNLKPKDSRILLFIILRSQRQLALTAGKIMDLTLQSFASIMNASGSYLTVLLAM-------------------------------------
>HarmOR43
---------------NRSLQYCLTVLKVAGFLHPLGG----------RIPRLTRRLYCFGVFMFLVGCIIMATGAMFEIWGDLALMTSASFLLFTNLAFATKIINVVVRCREIQEIIDEGDADLLAEDRYLGI-EVIKSCNVETSLSMGLYTLLSGVTVFGWAASA--E-------------------KNQLPLRAWYPYDTSKSPAYELTYIDQSSAVTLAALVNVCLDTLVTSLIAVCRCRLRLVALSLRTLCDG-----------------------------------------------------------------------------------------------KQLISPTEERIVLTRLSQCIIKHEAALKAARQIQRCFSLPILAQFAVSVVIICVTAYQLAMENRNWFRCIPMVAYLLCMALEVFLYCYQGNELLEESSEIAGAAYECPWYHCSVRMRRTLLIVMVRTRRALRLTAGGITTLSLACFTSIIKGSYTFFTVLQQ--------------------------------------
>ApOr2
---------------------QKFCIRWSVFFDSSSS----------RIETVLRTIQ--FSTIMITSGMTMTSVLIADNKKALESFTYFVICVFMLAIITFAIRTKRFNRAMLLMVVDEFPG-YNRPMPKRKMAAIRTSYGDFTMKVIVSYLTLVLFEIPATAMVPLAAA---SLTDVK-LGS-----QSTQMVVLWFPADTSQVGMYAVSYVIQFLIVVTVKFIITGIMCSFSFFVSQMISEFQILSAYVEHAVEIVE---------------------------------------------------------------------------------------------DQSADKTTEQKLLDHVKNCVMLHDRLIYFKDQLNESYGYIILLELMFSTLYFCLSAFNMIFVG-NRFVMIKGLLTLSNYLAELFIFCMYGSMVEDAHMGLLRASYSVAWYAQPVRFRQSLTMVMSRTQTPLQLTVGKVFIANLPLFLSVLKVSYSGVNALR---------------------------------------
>HarmOR45
---------------LYNFHPQLRILLAVKGVFFT------------NRRSLLRFIWPCICIQLSIVAMTLEEIFIWRTVKDYSFATECFCYWVILGCIPMVYVSIVVNTNKIYDIVVTMNEDFIYVCSLGDRYRKPFLEQLLIWQLCYAWFIFVCFVGGLYVIIPLVGLLYQSLFATI-DENT----VRPLQFPMWLPNDPYRTPNYEIFLVIESTLIFCFVQTFCVYIYTLLHILLHYYTIMNMIIIDFSVIFEG-----------------------------------------------------------------------------------------------------ETQLILNARIAKIVRWHLSVFKAVSTVSSVYGPPLVYQVSFSSLAICLIAYQIAEKLDNGKVDILFCLLGIAACLQLWIPCHLGTMIRNKAFEVGDAGWTCGWHETPLMIRNDILIIILRAQKPVTIKFTGLPSVQLETFSSTMSSAYSYFNMLRQ--------------------------------------
>DanaOr59c____scaffold_13266_residues_8001563_to_8005833_reverse_strand.[1498_2771].sp
-----------------------RTAFVMGWLPPKNP----------AWQRWIYSLWTGTTMLLGLIYLPLGTYVVHFDKFMPNEFLTSLQVDFNCIGNVIKATMTFSQMWRMQKMNELMAPLDERCVTPSQRQ-LLHDMVAWVNRMMVFFLAMYLGFSTLNLFTSVFA--------------------GKAPWQLYNPIDWRQGWQLWVASIMEYFVVCIGVMQELLSDTYAIVFISLFRGHLAILRDRIKNLRMDPELSEEEN----------------------------------------------------------------------------------------------SEEENYKQLVACIQDHRTIVQCTEVIRPLLSTTIFAQFMLVGIVLGLAAFNILFFPNTFWMILANVSFILAICTETFPCCMLCEYIIEDCSNLTYALFHSNWSTANRRYKSALIYFLHRVQQPIEFKAGAIFPISVQSNITVAKFAFSIITVVKQM-------------------------------------
>1_371_Si_gnF.scaffold01629_62255-192132.pep
---------------TRYLRTNKLLLSLLGLWPME--------------SSFNRNIFYCASFDIILFILVPQFTYLFTRMRDLNDLYDSLPTFLGAHIVVFKLFGLRWQTEKLKMLVQHVRYDWCSLMKDSDI-WILMEYSEKSRIFTLAYLIFTSVSITSYVTAPITIR----LFDIM-LGSNVTR-PKRLPHPSEFFLDLEK--YYYIILTIIFVGYIAAIITVNATDAIYFALMQHTCGILAILSYRLKNLIVHDKS---------------------------------------------------------------------------------------------------------ENIVQCIQLQARTERLIQLIESTFAICFFSDIALGIPFYCSACVMAINNRDQPTEALRFLTTCISLSMHFLFLSLPGQKLIDHSSNMHESIYNTEWYNMPIATRKLLIIMMIKSEKPLMLKMGKVV-------------------------------------------------------------
>DmojOr35a__scaffold_6500_residues_21068840_to_21071239_reverse_strand.[501_1900].sp
------------------LSWPLTIYRYSHIWPLD-A----------ATSTFWRRFDYVCAWIGCFVLLLHNLRYLRSQRNNLDTLLTGMPTYLILFEFQLRSLHALLYREDLHQLLQTYFASIYVERRAQPK---LFQQIERKLLPNRLVASLYVLAVSGYVIAPIMMLIRR---------------QKEFVYPMIPAFDVEPLYLFVPHTLSSVWVGVIIATAEFGETTLLCELLTHLKGRYILLQQDMDA------------------------------------------------------------------------------------------------------------QQLRELLVKTLRQNVALNQFGEQLEAHFTVRVFAMFAGSALLLCALGFKTIV---SPTGNYIYPMWFGAKTIELLTLGKLGSDLAYVTDALSTMYYQTQWEQVNLRLIKLVALSIELSCRTYYMTGLKYFRVSLQAVIKILQGAFSYFTFLTSMR------------------------------------
>CpluG2R504O03C6YS3
----------------------------------------------------------------------------------------------------------------------------------------------------------------------------------------------------------------------------------------------------------------------------------------------------------------------------------------------------------------------------------------------------------------------------------------------------------------------------WYDGSEEAKTFVQIVCQQCQKAMSISGAKFFTVSLDLFASVLGAVVTYFMVLVQLK------------------------------------
>DbipOr46aA
------------------YKRQRAFLNIFSLWPPE-S----------GYRRTLHQINFIHVIGFWVLLFDLLILHILGNLNRMSEVVKAFFVLATSLGVTIKLISIKWYNVELDKLFGSLDDEEFRPQGPKERAIYAA-ACETSRWQRDGYMFLSLAALGMILIPQLIFE------------------WSHLPLPAYSPFDEDPRPGYWILYTYLFLGETISCLTNIGFDPLCSSLFIFIKCQLDFVAVRFSKLDHESED-----------------------------------------------------------------------------------------------HESEDDSTVGEELRKCIRQHMAIVDLTAQVEKLLTKTISLQVFCSVLVLTANFYAIALLSNEKLVLFKFIVYQAAMLAQIFIMCYYAGEVTQRSSELPHELYKTQWVNWSRPNRRILLLFMQRLQSNLRIRTIN-PSLSFDLMLSIVNVSYSYFALLKRV-------------------------------------
>LhOr223JOI
----------------------LRILEILGVISSTSG----------KFYNIVRNIIWCLTFSNLIFQLIGEMLYMYHCQDDSIMILKTIFVAACVFDAILNLIICHIQRERLQYLLENIENYLKTADKNDMN--ILQKHVDHYTLILLVNTILLSCAGLIICFRPLITK-------------------ERFPVDVWYPSFMDTALRRYIIYVSQVFSGIECVL-CFNTDILIAIFLCYSTARLEVLQRNLQST-------------------------------------------------------------------------------------------------------------TKDYIHVCIEEHQNIIKFVDLTQDAIQYLILLNFTMGTAAVCSLFPLI--IDQPLTVKSQFVFTFLSACERFYVSAWSATNLSEMSKKVA---YSFPAEDMSSETIHDILFIILRSQKSFTISMAGFLPLSLEYFGNFMAKAFSYFTAMKS--------------------------------------
>gi|350397292|ref|XP_003484830.1|
-----------------ALLMTGFLMKIVGLWLTKNK-----------EEERTRQLTLMYTVVAILFGVWVQFRDFYYSWPNFGDCAYTACNILCLIMVLLKLSVVFIHKKEFIELLVYTHKNFWHTNYSYNE-LLLLQNCRKISIVCISLIVCAQGTVFGYVLTPIVENIGR--------NYS----DRVLPFRMWLDLPLTVTPYYEILFVLQVLSLYHVGICYICFDNLLCLINLHAATQFRILQYRLLYLGETIEKQP-----------------------------------------------------------------------------------------IKETLPSNYLKNYHTVFKCCVREHQDRINYCQRLNNIFTYIVLGHIVVFSLLLCLVGFQVLMANSPPTRRLIFVFHIVGSSSQLLLFTYSCDTLIRESTNIGTAVYSGPWTHLGKLLRKDLTMIILRSSKPCCLTASGFFPVSLETCTKVLSTAMSYFTLMRQ--------------------------------------
>DanaOr49b__scaffold_13266_residues_6198744_to_6201148_forward_strand.[501_1905].sp
------------------IYMNIRILRFWGLLYDK-------------------NVRRYICLSLASFLIITQVMYMISTTEGLIGIIRNSYMLVLWINTVLRAYLLLMDHDRYVALISNLTKAYYELLSDGYIDEKLTEVNRVGQLMARGNLFFGLLTCLGFGLYPLASA------------------ERVLPFGSRIPLNEYATPYYQLWYIFQMLITPMGCCMYIPYTSLVVALIMFGIVRCKALQHRLRR-------------------------------------------------------------------------------------------------------------KLAAEIVDCIRYQQSIIDYMAQINALTTMVFLFELLAFSALLCALLFMLIIVNGTS-QVIIVCMYINMILAQILALYWYANELREQNLAVAAAAYETEWFTFSFPIRKNILFMMMRAQRPASIRLGNIRPITLELFQNLLNTTYTFFTVLKR--------------------------------------
>DeleOr47a
------------------LEVQKSTIAWLGFDLFS------------ENREMWRRPYRALNVFGIATIFPFILAAVLHNWKHVMLLADAMVALLITILGLFKFSMILYLRRDFKRLIDKFRLLMSNESEQEEYAEILNAANKQDQRMCTLFRTCFFLAWLLNSVLPFVRM----GLSYW-LTGHA---EPELPFPCLFPWDIHIRRNYVLSFIWSAFASTGVVLPAVSLDTIFCSFTSNLCAFFKIAQYKVIRFKGKNLKESQDTLNKIFAL-----------------------------------------------------------------------------------------KESQDTLNKIFALYQTSLDMCTDLNLCYQPIICAQFFISSLQLCMLGYLFSI-TFAQTEGVYYASFIATIIIQAYIYCYCGENLKTESANFEFAIYDSPWHESSTSICRSLLISMMRAHHGFRIT-GYFFEANMEAFSSV---------------------------------------------------
>DbiaOr49b1
----------------------YMNIKILRFWALL----------------YDQNIRRYVCIGLASFHIFTQMVYMVSTNEGLTGIIRNSYMVVLWINTVMRAYLLLADHDKYVALIQKFTAAYYDLLNLNDISKILFNLNRVGHLMARGNLFFGMLTSMGFGLYPLSSS------------------ERVLPFGSRIPLNEYESPYYEMWYVFQMLITPMGCCMYIPYTSLIVGLIMFGIVRCKALQHRLNQ--------------------------------------------------------------------------------------------------------DRDSRLLREEVIACIQYQQSIIEYMDRINELTTMMFLFELMAFSALLCALLFMLIIVSGTS-QLIIVCMYINMILAQILAIYWYANELKEQNLAVATAAYATEWYTFDVPLRKNILFMMMRAQRPAAILLGNVRPITLELFQNLLNTTYTFFTVLKR--------------------------------------
>gi|380012405|ref|XP_003690274.1|
------------------------------------------------------------------------------------------------------------------------------------------------------------------------------------------------------------------------------------------------------------------------------------------------------------------------------------------------------------------------------------------VRFVEDTKATVETLLFKTNVTMGSTVMCGAFPLL-NNQSLAAISQFLPLVLSGILHLYVIAWPADDLRESSVQFTNSINNIQWLDQPNKMKSCVIFMMMRSQKAFLIRMSNLLPLSLEYCSNFITTVSSYFMAMRTM-------------------------------------
>CfOr258
------------------LPVNFKALQFCGAWKERED----------DNVAFLRFCYRYAVVFLIYEFTILDAVEVIRTRDHIHELTEGLFLGLTFLTLSVKYANFLLRENKVSELLDYLRIKMCQPKNSTEQ-LIMEEHNRKAKWSTVSFMMISFATGLGFMITPALGLLTK--------N------EHVLPLKSYIPYSVSNLFIYLATYLQQFITLFYGIMLNVSFDSLIYGFIIHTCAQIELMCHRLTENLNCISSERKSQTN------------------------------------------------------------------------------------NLNCISSERKSQTNVSIEECVRHHLLVKILVKKMQELFIWSVMVFFFFSLVIVCTSIFLISKTRLLSFEFLSMLLYLSGMLLQLFYYCWYGNELELKSKGIATAIYSSDWTKVTPQDRKSLIFIMINSQKGIMFSYHGIFALSLNTFTWICRTSYSAYNLLQQ--------------------------------------
>DtakOr65c
---------------------------------------------------PYRSVWHTLVIIQASVFFGSMCYGVTESIGDSVQIGRDLAFIIGFFI-VFKMYYFLWYGDSLDEVVDDLEAFHPWAQKGPNT---VD--YRPGKRWYFLMAFVISTSWAFFLCIFLLLLIT----SPM------WVQHQNLPFHAAFPFQWHKHPIHAVFYLFQSYFGVYALTWLLCMEGLSVSAYVEVTFATEVLCLELRTLHRRC---------------------------------------------------------------------------------------------------------LRIEMNRLIRFHQKIVRILDRLNSVFHGTLIMQMCVNFSLVSLSVLEAMEARKDPKVVAQFAVLMLLALGHLSMWSYSGDLLSHSSLKISEAAYEAYDPAGSKEVYRDLCLIIRRAQEPLIMRASPFPSFNFINYAAILNQCYGILTFLLK--------------------------------------
>DtakOr94a
-----------QEERIESMRLILRVMQLFGLWPWSLW----------TFSGFLKHNYRFLLHLPITFTFIGLMWLEAFISSDLEEAGQVLYMSITEMALVVKILSIWRHRTEAWQLMDELRHSHYELRDPKE-SDFWRREQRYFKWFFYIYILISLGVVYSGCTGVLFLE------------------DYELPFAYYVPFEWRNERRYWFAYGYDMAGMTLTCISNITLDTLGCYFLFHISLLYRLLGLRLRSLKNM-----------------------------------------------------------------------------------------------------RDDAHFGHELRGIFILHQSVRRLTLACQTIVSPYILSQIILSALIICFSGYRLQHVRDNPGQFIAMLQFVSVMILQIFLPCYYGNEITVYANQLTNEVYHTDWLQCRPPIRKLLNAYMEHLKKPVTIRAGNFFAVGLPIFV-----------------------------------------------------
>DtakOr94b
-----------------AIQTLLVVQRWIGLWKNQED----------GILTSLKRIYPFVLHLPLTFTYIALMWYEAITSSDFEEAGQVLYMSITELALVTKLLNIWYRRKEAASLIDELQNDPAYNLRNAEEIEFWQRNQRDFKRIFYWYIGGSLFVALMGYVSVFFQE------------------DYELPFGYYVPFEWRSKERYFYAWGYNVVAMTLCCLSNILLDTLGCYFMFQIASLFRLMGMRLQALKSAPE-------------------------------------------------------------------------------------------------------QAKPELRHIFQLHAKVRRLTRQCEVLVSPYVLSQVVFSAFIICFSAYRLVHMKQRPGLFLTTVQFVAVMIVQIFLPCYYGNELTFHANALTNSVFATNWLEYSVGTRKLLNCYMEFLKRPVKVRAGVFFEIGLPIFVRTINNAYSFFALLLK--------------------------------------
>HarmOR30p
--------------------------------------------------------------------------------------------------------------------------------DNEVHKNILKLQAARIKRLLLAFMVSSQITCGLWAMKPLFDD-----------------ADRKFPFDMWMPVSPEKAVQYYIGYAFQLGTICISAYMYFGVDSVVFSSVIFGCAQIDIIKEKLMSITTVDRK------------------------------------------------------------------------------------------VDRKQGTKEALAQNYNKLVDCIKHHQAIVTFTELVENAYHPYLLFQLVGSVGIICMSALRILVVDWRSMQFFSILTYVSVMISQLFVCCWCGHELTATSEDLHTVL------------------------------------------------------------------------------------------------
>gi|379070050|gb|AFC91736.1|
------------------LGPNLKGLYVYGLWQSG--------------SKFRNTCYNVIHFCAFLFV-ISQLIELWIIRHDYLEALHNLSLTALGMVCIFKAVSYVMWQSDWKKLVEGISAEEISQSDNDACIELKQKYTNYVRIVTYLYWNVVVSTNITMVSAPFLKYATSSEYREQ-SNGTE---PLPQIFSSWFPFDKTTMPGYSLAIFIHILINIHGGGVIALYDSNAVAVMVFIRGQLGMLREKCKHIFDEYELVNQ------------------------------------------------------------------------------------------------NQEIILGRIKECHRHHNFIMRHSSLFNSLLSPVMFLYVLVCSGMICCSVIQFTSEEATAAQKVWVLQYTTALVSQLFLYCWHSNEVVVECQHVDGGVYDSEWWKGDTHVRKQLAMLGGKLTHNIVFSAGPFTTLCVPTFIDVIKGSYSFFTLLTQM-------------------------------------
>DeleOr47b
-----------------AFNYARACLSLLCQYPNKK-----------LATLSLYRWINVFIMCNVMNAFVT-MVFALPESKNVIEIGDDLVWISGMGLVFTKIFYMRLRCNEIDELIWDFDYYNRELRPNQRDE-EVLG-WQRMCYLIESGLYMCFCLVNFFSAAVFLQPLLG---------------EGKLPFHSIWPFQWHHPSMFWFLYIWLSLTSQHNLMSILMVDMVGISTFLQTALNLKLLCIELRKLGEMKAV-----------------------------------------------------------------------------------------------------ARFHEEFCRVIRFHQHIIRMVKKANSAFNASFNAQLVTSFLLISISTFETMAAALDPKMAAKFVLLLMVVFIQLSLWCIAGTLVYTQSLEVAQAAFEINWHTKAPAIQRDISFVIFRAQQPLMYEAKPFLPFTLGTYM-----------------------------------------------------
>DtakOr49b
--------------------LIYMNIKILRFWALL----------------YDKNIRRFVCIGLASFHIFTQMVYMISTNEGLTGIIRNSYMLVLWINTVLRAYLLLADHDKYVALIQNFTTAYYDLLSQNDPSKILVNLNRVGHLMARGNLFFGMLTSLGFGLYPLSSN------------------ERVLPFGSRIPLNEYESPYYEMWYVFQMLITPMGCCMYIPYTSLIVGLIMFGIVRCKALQHRLHQ---------------------------------------------------------------------------------------------------------RDARQLKEEIIGCIQYQQSIIEYIDRINELTTMMFLFELMAFSALLCALLFMLLIVSGTS-QLIIVCMYINMILAQILAIYWYANELKEQNLEVATAAYATEWYTFDVPLRKNILFMMMRAQRPAAILLGNIRPITLELFQNLLNTTYTFFTVLKR--------------------------------------
>PbOr202FIX
------------------LSLNFLLYSMSGLWRPIQS----------KYSKLLYSLFTLMSIYLLIYLMLTILLYIIFVSDNVEDFASSSLFFMSMISVFFKVIVAIFRRGRIINLIKILQEKPCRACNEEEINIQIKF-DRSIRSYSMRYVVFSTFSAMGAVTGGMLDIL-----------------DGQLPFNTWVPWHCTSFLLYWFTSLQEIVAVIIATVVNVATETTILGFCLQTCAQFAILKHRLQKMAKSREK-ELSRKNSL-----------------------------------------------------------------------------SREKELSRKNSLNNASHQTGKLSEHISHHLCIIRLAEMINDVFSQVIFVQFFVSILVLCSCLYHLSSHL-TFTDVTTLIVFIFSMFVQIFIYCWAGNEVMLKSAEMSEAIYHMDWILMTIDERKDLLMIMRRSTKPVKFTSSFLVTLTLESYANLLKASFSAFNLLQQF-------------------------------------
>gi|350412844|ref|XP_003489784.1|
-------NNHYQNDINYTLQMCQWLLKLIGIWPLLNS----------RLEQLLSIVLMITCYSSIFFIILPSGHHFFFVEKNLYMKMKMLGPVSFCVFATVKYSYLARKGAFLQRCIRQLKNDWKRVEDPSHRAIML-KYAGISRKLITMCAVFIYTGGMSYHTVAQFLS------KER-TRENYT--VRPLAYIGYDPFDTQSSPTYEIVFFLHCFAAMIMYSITTVAYGLAAVFVTHVCGQIQIQIARLQNLVESK----------------------------------------------------------------------------------------------------------RDLFSVIVHDHAETLRFSKNIEDALYQICLTEIVECTICMCILEYYCLMENSDLIATLTYMTLLTSFTFNIFIFCYIGELLTEQCSQIGTTSYEIEWYQLPAKRAYDLILLISISQYPPKLTAGKIIELSLNTFSSVAKTSLVYLNLLQTV-------------------------------------
>DpseOr65bL7___ChXR_group3a_residues_362367_to_364850_forward_strand.[501_1984].sp
----------------------RDQMKVMGLYINA-E----------DKGQPLRRAWHVFLLVQFSALYASMFYGLLKSLDDIVETGRDLAFILGMFFIVFKMVFFSLYADEVDVLIDIMEDSHHAEVKGPGT--ETCRAIKRHDFLLNVGLFVWVVAVVVFVVLLIVTPFWA---------------DQSLPIHAVFPLDPAKHPAHLVIYVCQSFSMAYLNIWLVATEGLSISLYAQVTTALSVLCVELQQLRHFWGDSSEDR----------------------------------------------------------------------------------------------SEDRLRLELTRLVRTHQSIILTVDRCNQLFHGPLIMQMTVNFLLVSLSVFEALMARHEPKVAAEFMVLMILALGHLSLWSKFGDMMSQQSLEVAHAAYEAYDPSGSKRIHRDIGFMVRRSQRPLIMRASPFPAFNLSNYMAILNQCYGILTLLLK--------------------------------------
>LhOr118
------------------LGFTFKILTGCGCWIPNS-----------WTSPSLYYVYTIFIFVLISTFTLSQFLDLILVVDNTDDFNDNFYMLLAMIVSCFKMLSLLANHSNIALLTDILTKKPCTPLEPDELEI-RQKFDKLIEMNTLHYAILVEFSSSYTVIQSLFTAYW----------------KEKLTFRAWLPFDYSSTMLFNFTYFHQLISLLVGAILHVACDSLICGLLLHICCQIEILNSRFRKVMY--------------------------------------------------------------------------------------------------------------ILRDCVIQHNLIMKFAFMVNKKFRLTIAFQFIVSTLVVCVTLYQLTN---TNARVIELGLYMSCMLTQIFLYCWYGNEVKLKSLQLIDDLFEIEWIALEQDAKKNLLTITRCGVVPIELTSAYIIPMNLDSFVSLLKTSYSTYNILQQMR------------------------------------
>LhOr119
------------------LGFTFKILTSCGCWMPL-S----------WTSPYRRLMYHIYTIFILMLINTFTFLDIILTVDNPEDFMDNFYMLLAMIVSCFKMFSLLMNNGNIAMLTNILINGPCRPLDVVEVE-IRQKFDKLIETNTLCYMILVELTCASTAIASLLTD-YR---------------KEKLTFRAWLPFDYYSSTVFHFTYFHQLISLTVGSVLHVACDGLICGLLLHICCQIEILSYRLKKIVRNPK----------------------------------------------------------------------------------------------------------KTLRDCVIQHNVIFKFSSLLNKKFRFTITFQFIVSTLVVCFTLYQLTKTSGKFVE---LGMYMSCMLTQIFLYCWYGNEVKLKSLQLVNDLFKIEWFTLEQNVKKELLIITKRCTVPIEFSSAYVIPMNLDSFVGLLKTSYSTYNILQQM-------------------------------------
>LhOr114
-------------------RVMKFMLISLGVWPDA---------------SCVRFCRIFWSITIAIVQFWHYYFLTHYHSIDMFDFTEWFSSFLGYWKLFTKFVCFWLNQRIFDKILTMMTEDWSDCSNNDIEMRETADKAKTSDYITNALIAFHSFAVLSYGTSIILAD------VDV-TNRTI---ELPHLHKMEVPFDINTQRTYKIVLITEVMYMLAAGVGISIPNILLLTMVLHTGGQINILRNWITKLQPETNENK--------------------------------------------------------------------------------------------------------TTNKIIRKHQKIIYFSENVENLYSIIALSQFASNTVMICLLGFLVVTALGSPGKIVRSLSYYSVTNMEAFIFCYAGEYLINKSRAIGLAAYNCQWYDLAPKQSRVLLFIILRSQKQLTLTVGKMTDLSLRCFASIMNSAASYLSVLLAM-------------------------------------
>DmirOr13a
---------QQYTAITFRLPVQCVWLKLNGSWPFVPK----------DNSSTLYTAWAWYVIASVGITIGFQTAYLVTHLSDIIMTTENCCTTFMGALNFVRLLHLRFNQRKFRQLIEQFERDIWIPENTHIS--VNAECHKRMFTFTIMTG-LLSCLICMYCALPLVEIFFRTGVDAV---------EKPFPYKMLFPYDTYSSWRYVFTYMFTSYAGICVVTTLFAEDSIFGFFITYTCGQFRLLHERVDNVLTAAKERADKQ-----------------------------------------------------------------------------------------------QHLQLQRLHNIVQQHNKIIRFAKCLEDFFNPILLVNLMISSLLICMVGFQIITGTNMFIEYVKFIVYISSAISQLYVLCENGDALIIHSTNTARHLYGCDWTSMSHQFRNDLRFMILCSHRPVRITAFKFSTLSLQSFTAILSTSMSYFTLLRSL-------------------------------------
>LhOr116
----------------------EIGLRVVGIWPSA-------------SYAIISRLFWTATMLTQIFQYRH--VVVHLNSEDLSRLMDGLSATLSYSLLCVKLIVFWTKQRVFSDVVASIAADWKECGNAGDALCSMSGVANLSHRFSNLIIGLHSTAVLVYCIGVVALR-------------SDPA-DRELFLKMELPFDSGTSPTYELVMTTQFLHQMTAATMIGVLSALLVTLVLHVGGQIDILRDRLLEILPKDKK-------------------------------------------------------------------------------------------------------------SLIRRHQNIIIFTERIESLYSYIALAQFISNTIVICCLGFIIVNSDDGSSMLLRTLLFYIVINLEAFIFCYAGEYLSIKSKMIGDAAYESLWYDLTPSENRILLFLIMRSQKQLTITVGRFTNLSLQQFANIIKSSASYISVLLA--------------------------------------
>LhOr117
------------------LMFTFKVLTICGCWLPI-S----------WTSRYKRIIYHVYTISIIFLTNTFMLMDIVFTVNNTDDFTDNFYVMLAMFVSCCKMFSLLKNRNNIAMLINILMEKPCKPIEHDEIEI-RQKFDKFVQTNTLYYAILVELTCAFALTTSYFRD-YR---------------KQRLAFRAWLPFNYSSPMLFQIAFLHQFTSLIIGSILHIACDSLICGLLVHICSQIEILECHLRKVVNK--------------------------------------------------------------------------------------------------------------LRECVTQHIYISKFAFMVNQKFKLTITIQFIVSTLVVCFNLYQMTQTSMLSAKYIQIVLYMLCMLIQISFYCWYGNEVKLKSQQLISNAFEIEWFTLDHNMQKNLLMIMTRSTIPIQLSSALVIPMNLESFVGLLKTSYSAYNILQQMR------------------------------------
>LhOr110
----------------------KFILTLCGIWPDA------------SCVLFCRMLWVIASIIILLCHFR--YFLTHVYTADFFDLIDCLSSFLAFLKVFVKCLVFWFNQRKFIEILAIMTNDWKDCAHSDISMQKAMSKAKISDRIINGIFILHAMTIVTYCVGLIFAD-----V-DV-TDQTT---ELPHFSKIDIPLDIKTLRVYRLLLITQFFHLLLCAWMAGITNALLLSLTLHAGGQFEILCYWLTQLVPYENENKH---------------------------------------------------------------------------------------------NENKHKSIVPTTDKIIQKHQKIIHFAEKIESLYTYIALLQFTSNTIMICTLGFLIVTAIGSPNVIIRSILFYVITSLEAFIFCYAGEYLKNKSNAVSLAVYDTPWYNLKPKDSRVLLFIMKRSQKQLMLTAGKMMDLSLESFTSIINASGSYLSMLLAM-------------------------------------
>LhOr111
-------------------TINRTVFLLFPLFGVS-------------SNRLCVTISRVFWIVTLAFIKYCHFRYFLTHLTNFFNLIDCLSSFLAHVKVMAKVVAFWINEQKLMEILELITDDWTDFANSDTSMRTITRKAKTSAHITNGMVILHTTAIVAYCLGVITAG------ADV-TNQT-----TELPYKLDLPFSVTTQRMYRLVLMSEFLHLILSNCLAGVVNAILLSLVLHVGGQIEILQCWLEQLTVKNIENREEQ----------------------------------------------------------------------------------------KNIENREEQSIVIAIRKIILKHQKIINFTEMIENIYTYIGLILFVSNSMLICSIGFLIVAADDAAEQIIKCVLFFTLTNLEAFIFCYAGEYLKTKSKAIEFATYSCAWYNLKPKDSRVLLFIISRSQKQLTLTAGKMMDLNLESFASIMNASGSYLSVLLAM-------------------------------------
>LhOr112
--------------------TMKVMLTFYGILPGI-------------SCVLFCRIFWIVTIIL--CQFYHYYLSTHFYSGDLFNLMDCLSSLLAYAKVMSKFIVFWLNQGKLVKILTMMTEDWNDCANSEINMRETMCKAKLSDRITNAMIILHTMSVIAYSTRIILTD-----VD-----ITDCMSEPLYIHKMELPFDVNTQRVYRMVLITQFIYCITGGLAAGTVNALLLTLTLHVGGQMDILHYWLTNLTPKKNSQKKTES------------------------------------------------------------------------------------------------------NEIIQKHQKIIKFSETIENLYTYIALLQFASNTIMICSLAFLIVSAPDAVEQIIRSLLFYTITNLEAFIYCYAGEYLNNKSKAIGLAAYNSTWYNLKPKDTRILTFIILRSQKQLSLTVGKMMNLSLEYFATIMNASGSYLSVMLAM-------------------------------------
>LhOr113
-------------------RVMKFMLISLGIWPDA---------------SCVTFCRIFWSITIATLQFWHYYFLTHYHSIDMFDFMEWCSSFLGYWKLFTKYVCFWLNQRIFDKILTMMAEDWSDCSNSDIEMRTTADKAKTSDYVTNALIALHSLAVLLYGTSVLLAD------VDV-TNRT----IDLTIHKIEVPFNINTQRTYKIVLITEIMYMLAAGVGNSIPNILLLTFVLHTGGQINILRNWITKLQPETSENK---------------------------------------------------------------------------------------------------------TNKIIRKHQKIIYFSKHVENLYSIIALSQFASNTVMICLLGFLIVTALGSPGKIVRSLSYYSVTNIEAFIFCYAGEYLINKSRAIGLAAYNCQWYDLAPKQSRVLLFIILRSQKQLTLTVGKMTDLSLRCFASIMNSAASYLSVLLAM-------------------------------------
>DvirOr92a__scaffold_12970_residues_1452406_to_1455670_forward_strand.[501_2765].sp
-------QQRDLYTFEDLTRFPMVFYKTIGEDLYSER----------DKNLVRRYLYLVLGFLNFNAYVVGEIAYFIVHTTTLLEATAVAPCIGFSFMADFKQFGLTVNRKTLVKLLDDLSDIFPLTKEKQQ-AYHVAYYDKHMNRVMWVFTILCMTYTSSFSFYPAIKSTIKYYFMG-----SEIFE-RNYGFHILFPYDAETDTVYWFSYWGLAHCAYVAGVSYVCVDLLLITTITQLTMHFNYMADMLQEYDGDAHTEDE--------------------------------------------------------------------------------------------------------AQDLVVYHSRALDLSEEVNNIFSFTILWNFIAASLVICFAGFQIT--ASNVEDIVLYFIFFSASLVQVFVVCYYGDEMISSSSRIGDSAFNHNWLPCGSKYKQIMRYIIMRSQKPASIRPPTFPPISFNTFMKVISMSYQFFALLRT--------------------------------------
>DmojOrN2-4___scaffold_6540_residues_8955200_to_8956850_reverse_strand.[144_1459].sp
-------------------TYLLRTLKFLGWMPPK-Q----------GIPRYLYMLYSCFFFYFLIYGPFGLFRGLIGNLKNFGEFLTLLPLDANVLGASIKSFILYMYMTRVHETLLTLDDLDERLKTDSDR-RKVHVAVARSNYIFLVYAQLYLSYTVSVFVVGVA--------------------NGHPPWLIYNPFDWHDGGCFWLQTIFEYIVLIYVTSAALISDTYTIVLLINFRAHIDVLKDHIRTLRTDPQQTEK--------------------------------------------------------------------------------------------DPQQTEKENYDELVSNIIYHKLILRCCNLMRPVMSQTIFVQFLLIGIDLGLTIINVLYFSG-LFRAISAIIFAVAVLLETFPFCYLCDLLAKDCEELSNILCHSHWIDAEPKYKSALKFFMHNLQQPIDFKAGGIFAISLNSNIQVAKFAFSVMAIVQQM-------------------------------------
>PbOr229
------------------LPLNFRVLWFCGAWSEKKD----------NNVRFSSFCYRYAIVILIYEFTLSEVIELIRTHDDIEDITEGLFLALTYVALCFKYGNFLARRDEIIMLLDCFRKETCQPKNTEEKMI-LVKYDRKAKWCVRFFMSISQATCIALILAPVVGP-----------QDT----DRPLPFKTYLPYSISDLYPYLATYLQHVGAIFYGVLLNVSFDSLVYGFTLHVCGQIELLCYRLSKIFKDYS----------------------------------------------------------------------------------------------KDYSKQYQIDSGAMISECVRHHLNVHELVRRIQSLFVWTVTILFIFSMVTLCTSIFQMSKKKILSVKFLSLTLYLGSMLFQVFFYCWYGNELQLKSKNIGNAIYSSNWTIATTRDRRSLLFVMIISQRGLRLSYYGIFNLALDTFTWILKTSYSAFNVLQQT-------------------------------------
>PbOr225
-----------------VLKFTLLICAFAGCWQPL-S----------WTSLFKHIIYKTYAMFLVSALYIFSFMNIVLNVENSDEFTDSLYMMLTVFVAGYKQVYMWIDRKNVMVKINILMEKPFAACETREI--MIQQKEKMVQNNTLRYLILVLMTITSIVLTSVCTEL----------------KNRNLTYKAWVPFNYSYPAVYLFVYIHQLIGMAISGIVNVACESVICGLLLHICCQIEILEYRLTKITHDESIL----------------------------------------------------------------------------------------------------------LHDCIYHHNRIFKYAYTVNNMFAKIIALQFAVSMLVVCSNLYRIAMA-KDYAIIVSLMLYTGAILAQIFIYCWFGNEVKIKSLHLANSIYNVEWSTLSNRSKKDLLIIMKRAMAPIEFSSMYILTMNLDSFVALLKMSYSAFNLLHQT-------------------------------------
>HsOr324
---------------DRFYGFTRRLMISIGLWPYQ--------------NPRYRKLLRILVFLVHVSGILSQYMSFFTYQYSMKLLIEIISFNMLLYIYILKYNAVYLNSTGVKLLLEQINCDCNALTDTREIE-IIQKYASRGRQYTIYSGLFVYPGTVAFILSLCVPDILNFIAPLD-EPR-----QRQLPTPIECFVDQQK--YFYMIVLFMVAIALLGMTTFMATETLFMVLIQHACGLFTISSYRLAHAFDDCKN-----------------------------------------------------------------------------------------------------SVITAKLIRAIRIHERSLQFVKFINSCFAVSYACLTALGMISLVANMLRLLQASNIVNEIFASALYVIAHFCYVFWVNYFGQYLSDHSDSIFDNTYNTRWYMAPQHAQTLLFVVLQRSLRTCIFTFGGLLAASMEGFASLISLSVSYFTMLYSF-------------------------------------
>PbOr220
-----------------VLKLTRTIITIAGCFRPLSS----------SFKRIIYNIYRLYIISMLYTFSLSQFMDIVLNVKNPDDFTDTLNMMLTSSAASCKIFIIWLNYKNITALINYLIEEPFKPLDLGEI-KIRRQYDKIIRNNTLRYTSLVGTTCLFMSLVSLFTDF----------------RHKKLTYREWVPYNYSSYMTYSLTYAQQMISSMHCACVNIGCDTLLCGFLMHICCQIEILEYRLKKVLNNQFT-----------------------------------------------------------------------------------------------------------LGYCVRHHNLIFEYAQMVNMRFTKIVGFQFIASTMVICSNLYQLTK-STLSANHITLIMYTSCMLTQIFIYCWFGNKVRSKSLQLTANIFQMEWPILNNTVKKGFIIIMKRAMVPIEISTIYILTINLDSFVALLKTSYSVYNLLVRV-------------------------------------
>HsOr323
---------------NEYYGLTRHLMTLIGLWPYQ--------------TPMCRVVRLCCMTVVLVSSILFQCMVFVTNEYTVPLFIEVFSFNILCIIYALKYNTVYFKANHVKQLFNQIQHHWNLIENVDEL-KILQKYASKIRFFTIFSGSIVYPGTLAFFLTMFVPIVLDIVAPMD-EPR-----PRQFPIQLELFIDQQK--HFYLLCIIIMISGLLGMTVLMATENMFMIFMQHACGLFEIVSYRITCAFDKYSPKTTPSKNEWRV--------------------------------------------------------------CGLFEIVSYRITCAFDKYSPKTTPSKNEWRVCVKLLNACNIHQQCLEFVENVQSKFAASYLVLCILGVASLSVNMFRLFLAMHNVSEIITSGLFVYAHFCYVFWMNYFGQDLIDHSECLFQQICNTQWCTAPLYVQKLLFIVLQRSMKTSKVIIGSLFVASLEGFASLTSMSLSYCMFIYS--------------------------------------
>PbOr349INT
----------------RHFNIHRLLLLAVGLWPYC--------------KSNFVQLQIIFNFAVLISFIIFQLTVFLTAECTSFLIIKVLCTTTFSMLYVIKYNSFWVNAHNVRCLMEQLQQICNELKDENEI-NIMKEYGYNTKRYTTLISIFLTAS----------------------------------------------------------------------------------------------------------------------------------------------------------------------------------------------------------------------------------------------------------IFLTASLGNKEECIFHFLVVDAFLVYLFLTCYFVQQVLDHNNNVYDTVYNARWYVTSIQTQKLILFILQKGSKVFTFKIAKLFDASLECFGMLMKISMSYFTFICSM-------------------------------------
>DanaOr22aL6__scaffold_12916_residues_14921700_to_14923300_forward_strand.[93_1443].sp
-----------KVSSRDAFVYLDRGMWLVGWTEPLNK----------RWSLLYKMWSATTTIMLVVLLPIFMVLEYIHNFNTVGEFLSSVEICVNMYGCSFRSIFTMFGHSRFQVAKKLLDQMDEKCQRSDERTR-LRQYVALSNLLFIVYFILYTHYVMLNFTGYLLK--------------------GSHAWRIYNPLDTDE--NFFSSNMVEFVLMSSVITQALCDDLCPVTYLFVARLHITFLKERLSRLHMDPEKS-----------------------------------------------------------------------------------------------PEKSEDEHLIDLNNCIRDHRLILDYVNALRPVFSKSIFVQFLLIGIVLGLSAINVMFFANFWTG-LSTCVFMFDVCLETFPFCYLCDVIMNDCQELADTLFQSNWMAADRRYKATLVYFLHNLQQPIVLTAGGIFPICMQTNLSMVKLAFSVVTVMKQL-------------------------------------
>DmojOrN2-1___scaffold_6540_residues_8961200_to_8962990_reverse_strand.[213_1517].sp
--------------------YLYRVMYAIGWIPPKQ-----------GPRRYLYLCWLSFVFVVAIYLPTGLGLSVFIDAKTPGEFLKVLQMFFNLIGSSLKRFAMLSHLSCLHETKSDMNTLDKQVHSDADRRKIH-AAVARSNCIFLLYSKLYAIYTMSDGITGMVN--------------------RQPAWIMYNPIDWRNGWSLLVQSVIEVIVMSLMACAILSMDTFTIVFINIFRAHLDVLKGRVRELRQDLLMT----------------------------------------------------------------------------------------------------AEDYKQLVGCIPYHQSILYCCRLIRPIMSLTIFIQFLFIGIILGLNLVNILY-FSDLFRGLSSVIFVCAILVQTFPFCYYCDLLSSDCTDLANLLAQSNWFDASIKYKSTLRIFLLHAQQPIEFIAGGVFPISLKSNVQMAKFAFSVMTIVQRM-------------------------------------
>HarmOR28p
----------------------------------------------------------------------------------------------------------------------------------------------------------------------------------------------------------------------------------------------------------------------------------------------------------------------------------------------------------LDHNKERNLKSKAVNEYVEKHLKDIIQSHGRNINLLHKLEHVFSGAIALEFLLLVIGLIAELLGGLE---------NTYLEIPFALMQVGMDCFTGQRVMDASVKFERAVYDCKWENYNLSNMKIVQTMLQSSQKTMKLSAGGIIMLSSSCLMQVIRSIYSAYTTLRST-------------------------------------
>gi|319918814|dbj|BAJ61935.1|
----------------------------------------------------------------------------------------------------------------------------FNVRNDSEYAMEIHTKHKWCYFLTFFIHAFMTLGILMFNLIPMYSNYINGKFNRK-TNA-----TMEHAVYYLLPFDTTHPIGYAIIVAFNWYISLVCSINFCTFDLFLYHLVFHIWGHLKILIHNLETF--------------------------------------------------------------------------------------------AIRNEEQNDYTEEESKQIYERLKKLVQHHNLIIDFIARISDTFGLSLFVYLCYHQVCGCILLLECSTL--ELSALIRYGPLTAIMFQLLIQLSLVFELLGSMTESLMNAVYDLPWEYMEVRHRRTVHIMLRQSQVSLNTRALNMVDIGSRTMIAILKTSLSYFVMLR---------------------------------------
>DeugOr65b
----------------------------------T-N----------ERQLPYRSIWHTSAIIQMTVLFVSMLYALTESVGDNVQIGRDLAFIIGVFYIIFKMYYFLWYGDALDEVINDLETYHPWTLKGPSKFRPRKRWFMMGLIVASIWSIFLCIFVVLLITSPIWVQ------------------QQNLPFHAAFPFQWHHPISHAVIYLSQSFLVAYGITWLLCMEGLSVSIYAEITFAIEVLCLELRNLHQG--------------------------------------------------------------------------------------------------------EQLRMKTNQIVMIHQKIIEILNRINNVFHGTLIMQMSVNFSLVSLSVLEAMEARRDPKVVAQFAVLMILALGHLSMWSFFGDMISRESLKIAGAAYEAYDPNGSKEVYRDLCLIVRRAQKPLIMRASPFPSFNLINYTAILNQCYGILTFLLK--------------------------------------
>DmelOr33a__2L_residues_11934005_to_11936213_forward_strand.[501_1709].sp
------------------YKTYWLYWRLLGVEGD---------------YPFRRLVDFTITSFITILFPVHLILGMYK--KPQIQVFRSLHFTSECLFCSYKFFCFRWKLKEIKTIEGLLQDLDSRVESEEERNYFNQNPSRVARMLSKSYLVAAISAIITATVAGLFST------------------GRNLMYLGWFPYDFQATAIYWISFSYQAIGSSLLILENLANDSYPPITFCVVSGHVRLLIMRLSRIGHDVKLSSSENTRKL---------------------------------------------------------------------------------------------ENTRKLIEGIQDHRKLMKIIRLLRSTLHLSQLGQFLSSGINISITLINILFFAENNFAMLYYAVFFAAMLIELFPSCYYGILMTMEFDKLPYAIFSSNWLKMDKRYNRSLIILMQLTLVPVNIKAGGIVGIDMSAFFATVRMAYSFYTLALSFR------------------------------------
>gi|22293497|emb|CAD31949.1|
-----------------CFKINMKFLKFLAIWPGKD-------------FTRRYKYYTVAFLTAFIIFMILFTINLFFLPKQLDIFIENMVFYFTDSATLSKVMTIGFMRKKILQLFEMLESDIFQPDNAEGLAV-IE-KAKKFNK---LYWNIILAVSFASCASNLFPPIIAHFIL-----GT----ELVLPICNYGFLDFRQ-MFGVPLYLYQGSAMMFDMLYSVNIDTLFAGLMVLAIAQLDILGIKLRRVTDKEVLEETD------------------------------------------------------------------------------------------RQHRDNHKEAIKKINHCIIHYEKIHKYCSLVEDVFSITLFVQFGMASCIICICLMRFTM-PAPLVYYLFLATYMFVMILQILVPCWFGQRIIDKSNLLAFSAYDCEWTSETRQFKSSMRIFIERAHKPLSITGGKMFCLSLVTFTSIMNTAYSFFTLLQNVK------------------------------------
>LhOr169PSE
-------------------------------------------------------------VLGISIVIIMSLFEICYDCSDIYEKLDALMIFTCSTIGLLKISTFRIYTDNLIRNFSSVINNYLAIDTDEKRT-IMRRHAFLGRTILYNIALFAFFGSLGLILAPIMTNYKNDQINVS-INNV-AL-VYPLPAKCTLAYFYISPTLYLVIFVTQSIAIVITAAANLGSDSFFLAITLHVCGQMELLRIEIVNFGVKDSNTNK-------------------------------------------------------------------------------------------------DSNTNKNFTQLITRHSYLLNNAKLLADTISFVLLTQLFISSILICIIGFQLILATNDVVMIVKTISALITCMSQIFAYSVVGDYFKHQAEEIGHSIYFSNWHYLPIELKKSILFFITRSYQPVQFVAGKFIVVNLQTYMSILRTSFSYLSVLRVM-------------------------------------
>AmOr98
-----------------YYKVLKKYLQFLGQDPYQ--------------ECKYRNIITIIMLISMIAIFIPTTFEIYVHDKNTDAVMECLPNLCASLSSVVKILNVHFNRENFNKLLEFVVKEWDELKLNELH-I-LEEITIQGSKIAHLYRNTLLSFLILFLLVPMYFPILD-MIDAL--NQTR---SRQQLLRVNYMFNADD--YFFYVYLQLAWGAIVIVMIVITVDSLYIIIIHHVCGLFAVCSYEIQKTVKDLT-----------------------------------------------------------------------------------------------------EKCSYKELKNCVIKHKKAIKFYNILNNSSQLSYLLQIGINIMGISTTAFQLAVNDTRPQEAIRNAVFCGANQFHLFVLSLPGQILLDHCAELSNTIYCSMWYKLPVKIQKMFNIMLMRSKKSCALTVYGLYELNMENFGTTFKACISYFTMMLSLK------------------------------------
>AmOr99
----------------PYYKMMEKYIRFLGQDPRQK--------------DEFRNIIVFILIISIASIVIPTTLELYIRNKDVDGVIECIPHFIASSISAVKLLNLHFNRQNYNILFHFVTKKWQQLKSTYELN-ALDETIMQGKKMAQLYRNTLFSFLILFLVVPLVSPILDIVHPL---NQTR---SRQQLLRVNYIFDIDD--YFFYVYLQLAWGSIIVVLTIIAADWFYILIIHFNSGLFAVCGVQVLEATM-------------------------------------------------------------------------------LFAVCGVQVLEATMNSNLISKDAFSENSSYEKFRTCVIMHNEVIEFYNILNENCQYSYLIQVGLNMLGMSTTAVQTVINLDRPDVAIRSAVFFGADQFHLFLLSLPGQILLDHCADFANAIYDSTWYGTSLEIQKMLYMMQIRSKKLCALTAGGLYDMNIENFGITFKTCMSYFTMIMSFK------------------------------------
>DmirOr42a
----------------------LRCIFLMGVRRPP------------ARFFVAYCLWSFALNLCSTFYQPIGFLTGYLSEFSPGEFLTSLQVAFNAWSCSTKVLIVWALVKHFDDANNILDEMDRRLTQPSERLRVHQ-AVSQSNRIFFIFMTVYMVYATNTFLTAILM--------------------GRPPYQNYYPYDWRSSWQLGLQSGLEYFTMAGACFQDVCVDCYPVNFVLVLRAHMSIFADRLRQLGSDPEESPEQRYEQ---------------------------------------------------------------------------------------------EQRYEQLIQCIQDHKTILRFVNCLRPVISGTIFVQFLVVGLVLGFTLINIVLFA-NLGSAIAALSFMAAVLLETTPFCILCNYLTDDCYNLADALFESNWIDGEQRYKKTLMYFLQKLQQPITFMAMNVFPISVGTNISVTKFSFSVFTLVKQM-------------------------------------
>AmOr94
-----------------SFSLATFFLRVVGFWLAS-S----------RLEEWFGNATVMYSIITIIFSMWVQMRGLYFSWGDFGVCTFIVCNSLGLVMDLLKILVVFVHKKKFLGLIAYMQKNFWHLDYDQRENSIIADARQLCVYFVCVFSFFSQSTVFSYMFMPMISNIGK--------NES----DRILIFNMWLDLPLSMSPYFEIIYVIQALCLYQVGICYLCVDNMFCIMCLHLASQFRILQYRLANVSNVED------------------------------------------------------------------------------------------------ENMNSSNRCYAILKNCIRYHQALIQFSITLEEIFTIITLGQVLIFSTLICFVGYQVLLVNMTLSWRISFLCFLITNMCQLWMFTYSCDCMTRESVNVASAVYCIPWTRIPMMIRKDLQFIVVRSRRACCLTGCGFFDISLETYTKIMSTAMSYFTILKQ--------------------------------------
>AmOr95
---------------DFSINLSSIFIKLMGIWMAN-D----------QSEKYVRNVTILYSIIALLFGLWLQITDMYYSWGDFSECIFSMCNMLSIAAPLLKLITLVVHREDFFYLILYLQRKFLHGDYNDYERNIVLNCKRKCTFFTCSLTFTTLATVVSYVINPLVANIGR--------NES----DRVLPFNIWIDLPLTITPYYEITFVLEVISLYHIGVSYFCFDNFLCIMNLHVAGQFQVLQYRISNIIDSIDKEKKEK------------------------------------------------------------------------------------------DSCYFASKYYAIFKKCIRQHQALIAYCRKLEEVFNLIVLEQVLMFSLLICLDGYLVLMADTSTTTRLIFGLHITVCLCQLLMFTYSCDCIIRESLSVATAANRGPWPMIPMMMKKDLILVIMRSGTPCCLTGRGFFVVSLETYTNVLSTAASYFTLLKQ--------------------------------------
>AmOr96
-----------------AFTVASFYLRVVGFWLTT-S----------RLEEWFRIGVVGYTILAITFSAWVQIRGLYFNWGDFSACTYIACDGLGLVMDFFKIFSLFIYEKKFLGLMVYMQKNFWHYNYDEKEDLIVKDTKRITAYFVCILTFSSLSSIFTYMFRPLLTNIGR--------NET----DRILIFNMYLDLPLSISPYYEIAYTIQIAALNQAGSCYFCFDNIFCILCLNVACQFRILQYRIANV------------------------------------------------------------------------------------------------KGNPDANKNSSDECYKAFKNYVQQHQALLDFCETLEEIFTIIVIGQILMFSILFCFLGYQVILADLTPSYRISFISYLFAGMCQLWMFTYSCDCITQESAKIASAAYASPWINLPMMLRQDLQIVVMRSRRACCLTACGFFPISLETYTKIMSTTMSYFTLLKQ--------------------------------------
>DeugOr65a
---------------HINAYWNRDQLKAMGLYINS------------ERLQMTALIWKYFVLTALIICLASLLYGIPESFGDIVNLGRDLVFTVTVXYICSRLVFFAQYSDDVDMIIDALEDLHHRMIKGPAN-REVQA-IKRFHILLITALVIWFAVILIFILIKISTPFY---I-----------KSQSLPFHVAWPFNPSKHPSHAIIFLTQSFTLLYFLLWLGFAEVMGVSIFFEMTSLLRVLSIELRNVQ-----------------------------------------------------------------------------------------------------CQGDENLLNSELCRLIKFHQQIILLSDRCNEIYNRAFIIQMLVNFILVSLSLLEVVEARKDPQVATEYLLVMTMTLGHLSFWSKFGDMFSEESEQVALAVYEAYDPTGSKTINRQYCFFIQRAQRPLQMSASPFPPFNLMNY------------------------------------------------------
>AmOr90
------------KELDISVNLSSFFLRSIGLWIGDG-----------STNERRRKGMLAYTIWCTFFSTIISSRDLYFTWIYNGDILYALTNYMSVMMILLKICVIVVHKSEFINLILYMQRYFWNVNYDSREKEILNGCKKTCAFFVSTVTFIGICAILSYLTTPFTARIG--------NNES----ERILPFNMWVNLPLSQTPYYELLFLIQIITLYYIGICYFCFDNVFCIMAIHLTGQFRILGYRFAKLCNIEHEMREKD-----------------------------------------------------------------------------------------TVLSKHVHTCYEKFKEYVRYHQALINFYTKLENVYTMIILGQVIVFSALICLFCYQVLLANAPSARRSIFIFLLIGAMSLLFMFTYSCDGVIEQSDNVAVGAYSALWTIMPMMLRNDLIMVIERSRRVCCLTANGFFPVSLETYTTILSTAVSYFTLLRN--------------------------------------
>AmOr91
----------------VSVSLTSIFMKLVGLWMAAD-----------QYEQRLRNISVTYNLVAILFALYLQTTDIYYSWGNFSACLFSVSNTLSLILPLLKIFILLSNKEDFFRLIVYMQRNFLQGNYDDHERKIVFGCKRKCTFFICFFTFFTMATIVSYIAGPIIGNIGK--------NES----DRVLPFNMWINLPLSMTPYFEITFTLQVLSLYQIGVSYFCFDNFLCIMNLHLAGQFKVLQYRISTIADRVIEKEEKKEK------------------------------------------------------------------------ADRVIEKEEKKEKLIIDSLYFSNKCYTTFKKYIRQHQALIAYCRKLEVVFNWIVLEQVLMFSLLICLDGYQILMANGDIKTRLTFSFHILACLCQLLMFSYSCDCIIRESVSVATAAYGGPWTLLPMMMRKDLIIVIMRASIPCCLSGKGYFIVSLETYTSVLSTAASYFTLLRN--------------------------------------
>LhOr359PSE
------------QHFEREYNVNKIYLLYSGVWPHQ--------------SKLSKNLISITCFVYQIAYYPFQILMLHDYWKNSQVVFEICYQFAALNSMVGKTFNLIWNRQMFIRMFTAINDHWNIFTSKLEV-QTLKDYSNISQKLTIYYFRSMFCITIIFIIIPLAPVFLDIIRPL---NETR---PRLLPMTTKFRIDEEK--YYTQLYCYIVSLIMVSIISMVANDTTFLVCTIHACSLFAIISRQLEEIITKLHVNKDTRKIECCIKTKLEFENER--------------------------------------------------------------------CCIKTKLEFENERMIYQEIKYMLKXYQLALEFVDMLNSTYQITSLFLLMLYGAIITFLGMQIINILDQLEGVIRYIFVIIAILTQLMISCYSGQKLRDESQNVFYRAYAAEWYNCSPRLKSLLIITLCRSAAPCGLTAGNMIPLSIKTYGLVVRKALSYFMTFLSLK------------------------------------
>CfOr151
---------------------LKLMLTLCGIWPGT-------------SCVIICRAYWII---ALATDNICHYLLMHLHSSDLFDLMDCFSSFLTQVKFMTKLIIFWLNERKFAEILTIMKEDWNDCCSSDINMRETMCKAKLAGRITNAMFTLHTLTIVGYSIGIFLADV--DVTDH----QS----ELPLLLKVTLPIDIKTKRRYKILLSAQFIHLILSGCGTGLLNALLLTLILHIGGQMDILRCWLNEIVIKKNKE----------------------------------------------------------------------------------------------------------MNKIIRKHQKIINFAEYIENMYTYIALLQFTLNTVLICSLGFLIVTAPDATEQIVRTLLFYTVTNLEAFIFCFAGEYLKNKSKAIGNAAYYSAWYEMKPENSRNLIFVILRAQKQLTLTVGKIMDLSLESFTDIMKASGSYLSVLLAM-------------------------------------
>gi|380025359|ref|XP_003696442.1|
------MNEFRNEEYDRLIKPIMITGKIISIWPLAES----------WIAITFRRFHLFCMFFLVIVMSVAVTADVIHNIDDLDEATECALICTAFYLCVVRLLVYSFHQKDMLYVVNTMRQDWISSSDQDRL--IFAEKTMFAFRLAKYFITTVAITIVMFMSVPILEIY------VI-GNS-----DKVLPFRGYFFINQTVSPVFEFLYLFNVTAGGFGGSMIAGATSFNLVVIIHGSGKFAALRKRMEALS----------------------------------------------------------------------------------------------------------------MGDNVIRHQQAIKFADTLERIINVLALGQFVISTGLICFAGFQITSMMEDKGRLMKYSTFLNSAILELFMFSFSGNGLIDESEGIGESAYNSGW--IGSRFHQSVQIMMMRSKIPSKITAAKFYSMSLESFSAVLSTSFSYFTVLTATK------------------------------------
>CfOr152
----------------------ELLLTAFGVWPGI-------------SCVLLYRVFWMITL---VINQFFHYRYFHFHVNNLFNLMDCLSSFLAHVKLTFKIIIFSLKQREFIGILTTMSEDWSCCGDNGIVLHETKRKAKLSSRICNGLIILHTIAAFAYVIGILLAD------ADI-TDRTT---ELPLIMKMEYPFVIDTLRKYRLVLTTQFMFVLACSLGAGLFNALFLTLTLHIGGQINILLRWLTEVRSI-------------------------------------------------------------------------------------------------------------RMTKIIQKHQKIISFSEKIENLYSYITLLQFTSNTVMICSLAFLIVTAPDATEQIMRSLLFYAVTNLEAFIFCFAGEYLSNKSTAIGNAAYNSGWYDMKTADSRILLLIILRSQRKLKFTAGKMTDLSLECFTNV---------------------------------------------------
>CfOr155
---------------------IEIWLRIFGIWPDS-------------SCISLRRLFWIIALAIQIFHY--QYIIIHFYSIEFFEVMGILGETMTFSIIIIKIVTFWCKQRTFCNMLMMMAIDSEKCSSREFSMSVMTRNAKLSRRFANLTLGLYSMAVILHSSHIIVKHTGD---DKI-SNTS----TRALVMDMNLPFDLNQTYVYVLIIIIQFAHVLLCSCANGLLNALLINLTLHIGGQIDILCEWLMDIFPIKEKH----------------------------------------------------------------------------------------------------------IKKIIKKHQQIIKFSEYIEDMYSNIALALFVSDTLIICCLGFVIVTSPDAVKIIMRTLLFYFVMNMEAFAFCFAGEYLSTKSNSIGDAAYNSFWYESNSKNNQITLFLIMRSQKQLTITIGKVTNLSLEQFTSIIKASASYISVLLAM-------------------------------------
>CfOr154
----------------------EIWLRIFGIWPDS-------------SCISLRRLFWIIALALQIFQYQYIIINF--YSIEFFEVMGMLGEAMTFSILIIKLVIFWCKQRTFSKILTMMAIDWKKSLNTEFS-MFVTSNAKLSRRFANVTVALYSMAVI-FHSSNIVKH-----TDEN-KNT----SMRPLVMNMNLPFDLNQTYVYVLIIIIQFVHLLLCSCATGLLNALLINLILHIGGQVDILCEWLIDIFPIKKK-----------------------------------------------------------------------------------------------------------IKKIIKKHQQIIKFSEHIEDLYSNIALALFISDTLIICCLGFVMVTSVGTPDIIMRTLLFYFVMNMEAFAFCFAGEYLSTKSNSIGNAAYNSFWYESNSKNNQITLFLIMRSQKQLVITIGKVMNLSLERFSSIIKASASYISVLLAM-------------------------------------
>CfOr157
-----------------------ILLRIFGIWPDA-------------SHIPLRRVFWTIAIIMEQVLEY-KWIVVHFYTNEPFEVMKFLSEAMTYTIMFLKIIIFWVKKRTFVRILTMMSIDWENRIIDEVSMITTTHNANLCRRFNNGTIILY-TIAVLFHISNVYTN----FMDEQ-TSNTS---TRPLVMNMDLPFDLSRTWVYVSVLIIQFIHLILCAYINGLLNILLINLILHVGGQIDILRKWLMEMFPTERRLSEESSLS-----------------------------------------------------------------------------------------------------KVIKKHKRIITFSEYIEEMYTNIAMVLFVSDTLIICCLGYILVASIGTPTIIMRTILFYVVSSMEAFIYCFAGEYLTNKTSSIGDAAYNSCWYEGNSRESKFIVFLIMRSQKQLTITIGKIMELSMERFTSIMKASASYISILI---------------------------------------
>CfOr159
-------------------RLVKFSLHIYGIWPYVP-------------STVLFRLYWIMMLSTQVFQYRYVIVNI--YMDDFSELMDGISSAMASSLLYIKLVLLWSNQRIFFDLLQMMSADWQDRQDTVYNLRIMAKTANAAQRASRWIIGLQIFSVFNYAGGVLANN-----MDKE-EPY-----KRELILKMELPFNISTNSIYAAVQSVQFYHLILVAYGITTVNSLLVTLILHVSGQIDILRERLMKVFSKSTVDSEE-------------------------------------------------------------------------------------------------------IQSLLSKHRQIIIFSECIENLFTYIAFIILLSDTIIICCLGYVIVTSLDMPNILVKSVVFYITINIEAFIYCLSGEYLSAKSTMIANAAYDSLWYNFPSKQSRIILFVILRSQKRLTITSGKIMDLSLERFTSVIKASASYLSLLLAM-------------------------------------
>CfOr158
-------------------RVVKIGLRTYGIWPYLP-------------STALCRL---LCIVLLSAAQIFQYVLINYHTDSFSNFMDGMSSAMTYSLLFMKLAILWINERTFSDMLQMMAMDWKNCVLTECSLRITSNKARLSYRFSNWIIGLQMIAITLYSCGVLAVNAGD--VQR--MNV----SAREHILKMKLPFKVNTFPVYTLVTIFEFFHLMMCGLAISVINSLIITLILHIGGQIDILRDWLLKAFSKN-------------------------------------------------------------------------------------------------------------MKMLITKHQRIIMFSENIENLYTYIALILFVSDTLIICCLGFIIVTSINTPAILVRSVLYYLVMNLEAFIYCFAGEYLTAKSKMIGDAAYDSLWYDVTSKQSQIIHLIILRSQKRLTITIGKIMDLSLERFTSVLKISASYVSVLLA--------------------------------------
>PbOr211JF
------------------LDFTFKILMICGCWIPN-S----------WTTPYKRLVYHVYTIFIMLLIHTFMLMDLILIVDNADDFTDNFYMLLAMIVSCCKMFTLLMNRNNIAMLIDILVKKPCRPVQSDEIEIQQKF-DKLIQTNTLYYAILVETTCVCIAVTSLLTEFS----------------KRRLTFRAWLPFNYSSSSLFYIVYVHQLIGLTAGSVLHVACDGLICGLLMHVCCQIEIIECRLRKVANNQNSLNESI------------------------------------------------------------------------------------------------------LNESILQHNYIFNFAWLVNEKFRMTIVIQFIVSTLVVCFNLYQFTK---SITKYMQLIMYMGCMLSQIFFYCWYGNEVKLKSRQLVDSIFEMEWFELNKYTKQSLLMIMKRSSRPIELTSAYVISMNLDSFVSILKTSYSAYNILKQM-------------------------------------
>DanaOr9a___scaffold_13335_residues_2364471_to_2368267_forward_strand.[501_3297].sp
------QEEDKVEDQDKSLRIQILVYRCMGIDLWS------------PTSANDRRLLTVVTMGPLFVFMLPMFLAAHKYITEVSLLSDTLGSTFASMLTLIKFLLFVYYRKQFVGLIFRIRGILEKEISEWPAAREIVDMNESDQLLSLTYTRCFGLAGVFAAIKPFVAI-VVGLIRGR-TGETKI--HLELPHNGVYPWDLQVVLYYVPTYLWNVMASYSAVTMALCVDTLLFFFTYNVCAIFKIAKHRMIHL--------------------------------------------------------------------------------------------------------------------ILLLHQKGLQIADHIADQYRPLIFLQFFLSALQICFIGFQVA--DLFPKQSLYFIAFVGSLLIALFIYSKCGENIKSASLDFGNGIYESRWTDFAPSTKRALLIAGMRAQRPCQMK-GYFFEASMATFSAIVRSAMSYIMMLRSF-------------------------------------
>gi|238623699|dbj|BAH66323.1|
------------------VFTHLFLLRCCGFCRLSRS----------STARVAHEVYRALTLTLTVVYLLQECVYAYQERTDMDKLSRVMFLLLCHITSVAKQLVFYLDADRIDYLIATLDDPSYNEMSHQ---RLLVDASRWASRFVWAYSGCAVVTCTLWIVFPIIYH----------------VQGQTVEFPFWIQIDYTKSSMFVVVLLYSYYVTTLVGIANTTMDAFMATILGQCKTQFTILRIKFETLPTRAK------------------------------------------------------------------------------------------------------------------------------------AILIQFGIGAWILCMAAYKIVNLSVLSIEFASMILFISCILTELFLYCYYGNEVSTESERLVTSIYSMEWVGARLGFQRGLLVLLERARRPVRPAAGLVIPLSLQTFLKIIKSSYTFYAVLRQTK------------------------------------
>DgriOr22aL1_scaffold_15252_residues_10658663_to_10662982_reverse_strand.[1501_2820].sp
----------------DAFVYLDRGMTICGWMPPE--------------GKYQRWIYGVWTVIFNTFAIVLLLVSYFKEFHTAGQFLTSLQVGFDCFGSSIKSGYTFAGVKRFKQAKKILDRLDDRCTSDEQR-SQLQQTVASCNQCYMAYQILYSSYTASTFLAGTCT--------------------GRLPWKLYNPIDWEASVHFWLAAIFEYVWMTGVVLQNQMSDVYPIVHFLMIRTHINLLKERLERLRSDPTVSEQ-------------------------------------------------------------------------------------------------EQNNYVELTKCIEDHQLILDYCNTLRPVVSGTIFVQFLLCGVVIGLAMINIVYFSNFWTGLG-TAIFLFDLLLQTFPFCYICNMIGDDCGELANNLFHSNWQGAPRYYTATLRYFLHNLQEPIVLTAGGIFIISMATNITVAKLAFSVVTFV----------------------------------------
>LhOr95
-----------------------IGLRFVGIWPDLS------------YGSITWFTYMSSVAVVLYFQYV--YIFGHFNVNDVSNLIDALSNTLAYSLTFLKLISLWSNRRIFYNILLTMNEDWSTVNRNRSILCIMTNNANLSRRCSNLLISLNTTAAICYAATSFVHL----STNSK-ENLN--VSSKVLPIKMELPFEVNATPFFELLAAGMFLHEVSIAALAATTSCLILSLVLHVSGQIDILRRDLLTFCDNGSLQRDSSVTDIKLL-----------------------------------------------------------------------------------------------IKLLTVRHQRIITFSDNIEELYSNIALMQFLSNTVVICCIGLTLISADGVSVLLLKSVFFYIAVTLEAFIFCFAGEYLSAKSKSIGDAAYESLWYNMTPTESRILMFIILRSQKRLTITAGNVMDLSLEGFTTVMKASASYMSVLHAM-------------------------------------
>DkikOr85f
--------------------LPTAVFRIMGYDMLGST----------RSRRILMRLYRILCLGCHGFCVGFMIFRIVETINNISLIMRYSTLVTYVINSDTKYA-TAMQRSAIQSLDTKLADLYPKTTLD---KIYLRVNEHYWSKMFVYLVLFYIGSSIMVVIGPIIQS----IISYW-TNSGF---TYMHCYP-YFIFDPEKDWIYVGIYAVEWLHSTQMVISNVAADLWLIYFQTQINMHFRGIIRSLK--------------------------------------------------------------------------------------------------------SVDREDQDRQFVAQIVEKHVYLFRLQNYLNGIFGGSLLLSLLTTAAVLCTVSVYTL-IQGLTLEGVSYVIFIATSTLQVFLVCYYGQEVFDLSSDIAHAVYNHDFHNASISYKKWLLIIIIRAQQPVELSAMGYLPISLDTFKQVMSVTYRVITMLRQM-------------------------------------
>CpluG2R504O04D099O
------------------------------------------------------------------------------------------------------------------------------------------------------------------------------------------------------------------------------------------------------------------------------------------------------------------------------------------------------------------------------RLKQCIMHHQKIVKMMTILNDCFSFCVVIQIMASTILICLNGFQILLANDDTDELLLYLQF-----------------------------------------------------------------------------------------------------------------------------
>DkikOr85d
---------QEPIVLESFLKYANVFYLSIGMLAYDQK----------DNGKRRKLLLHWMFIAQIINLNAVLLIYVFLAISNFLEATMNLSFIGFVVVGDLKIWHIWRQRTQLTHVVRELETLHPQTVDQQKP-YDVAVHLGGYKRYSVFYFGMHLVLIWTYNLYWAVYYLVCDFWLDL-R----QF-KRMLPYYCWVPWDWSTGSSYYFMYVSQNFAGQACLSGQLAADLLMCALVTLLVMHFTRLAGHIENYVA---------------------------------------------------------------------------------------------------------------LQKVVAYHQRLLLLCQDINGIFGVSLLCNFVSSSFIICFVGFQMT-IGGKIDNLVMLVLFIFCAMVQVFMIASYAQRLLDASEHIGQAVYNHDWFHADLRYRKMLILIVKRAQRPSRLKATIFLSVSLVTVSDLLQLSYKFFALLRTM-------------------------------------
>DkikOr85e
-----------------------------KWWPHRLR----------SGGRLLAWVYCSMVIFTSLHLGVLFTTLDVLPTGELQGITDALTMTIIYFFTGYGTIYWCIRSKRLLAYMEHINRKYRHHSLAGVTFVSSHAAFRKSRTFTTVWIIACLLGVISWGVSPLMLG------------------IRTLPLLCWYPFDAMAPVTYTAVYATQLFGQILVGVTFGFGGSLFVTLSLLLLGQFDVLYCSLKNLDAHARLLSGESVTDLSLLQRELLLEDSTNQYAVLK-----------------------------------------------------------------------GDTYHSALVECVRLHRFILHCSIELEELFSPYCLVKSLQITFQLCLLVFVGVSGTREVLRIVNQLQYLGLTLFELLMFTYCGELLSRHSVRSGDAFWRGGWWKHAHHMRQDILIFLVNSRRAVHVTAGKFYVMDVNRLRSVITQAFSFLTLLQK--------------------------------------
>DmojOr2a__scaffold_6359_residues_4170298_to_4172532_forward_strand.[501_1735].sp
-------------DTHEAFSYHWRVWELTGLIRPS------------GRSRPRYLLQAISLNVLVTLLFPLTLLARLILTRNLQELCENLTITMTDIAANFKFINVFLVRRQIRELLQVLDRRALSVQHPEELDA-LRQAVSTARRSFRIFAGIFVVGTLLSCIRVAIAK------------------ERRLLYPAWFAVDWLSSLAYVCICCYQLFGLIVQAIQDCANDSYPPAYLCVLTGHMRALELRVRRLGY------------------------------------------------------------------------------------------------------------QLELHDCIEDFIHISQLHASIQQILSIACLAQFLCTATVQCTVAMHFLYVSHDLSAMMLSSVFFLAVTLGVFIICYFGDRMRSQSEQLCDAFYACNWLDQSPQFRRLLIFTLMRSQRTFCIYAGGYIAVTLETFEQVIRSTYSAFTLLLRA-------------------------------------
>NvOr244PSE
---------------------VIWLFEAAGLWPEA--------------HPVSKKILSLVTLFSSFVVMVTATNYSFQNAINIKMLTKGMILAVSASSVFWKIALFILHQDDLLYLNRHLTGGFMHDMKNSENRSDLLNNVKTFNKFLFTHAVSVAIAMSMYSITPLLAL--------R-KHG-----KYIRVFPGIYPFAYEPGGLLHWIYAVEVAATFVTVS--AGVYNLFGVYSLZVCGELRVLAHRFRDLGAGN-------------------------------------------------------------------------------------------------------NNYKEKLKDCTERHQVLINAKNKLEDIFGLIAIWLALSGALVLCSLIFQVSELIKAAVSYLRASAYLLPKFLQIFLYAWCGNLIAEESKTCLYAMYNSHWPDYDANIKSYVRIVL--SQEPLFVVAKGCMIIQLDMFANIVKTSVSYFFLLRTL-------------------------------------
>gi|383849003|ref|XP_003700136.1|
-------------AFRKLINIQINYLKYSGLWVIDPP----------WLSKSAYLVCKGWTLSAMYIFAITLFADICDNIDNLSITSDDGCVFAGIAVVIFKTMNYQIRQKKIALFVDKVLDDLCEFSNEESIKPIIDKY---RLRITVTFWGFSALGCALGFLLLFASP-----------------RQNDLPIRAKYPFNTTTPGWHELSFFIETCAVSGGLVAIVGMDSITIYMSSIITMLLDILSCNFESCSGRSANN--------------------------------------------------------------------------------------VRNCEERQRDKWDSNKFLHRYKNCIRFHQRLVTLSKEYNRLFSSSMFVQMLSSTSMICLTGFQAVVVGGQSSDIMKFGMYLSAAVSQLLYICWIGNELSYSSSVLDKSQWLSDWHHHLPSIVQVFTLSTMSTRRTLTLKAGIFFVLSLETFIAIVKGSYSVFTLLNNM-------------------------------------
>ApOr39
------------------VAFNLSTYKQLGYYQLLDK----------GPHILYRTILKIFLLI---VQFITIVMGFFIEMEDTSNSFELIIILTNCSLSSLKIYTLISNSKIIWDLFDLTRIDFLRCSRHSKLKNFVK-RCKKSTTITKWIARSFLVGLILWLMGPFIAN-------EE-HTEPNTVHRHKNIINIKFPVTMKTYNYYFVFYLMEVAVGFCIVYGSVLIDAYLMSFCWIISAQYQSVTKAFATFGYN-----------------------------------------------------------------------------------------------------GSPKDIYKDFKSIIIDHQNIYLKMKSFYAVVRPITLIHVFAYSCSLIMYAYVIVTILFIIAEIMKIVMTVSNVTMEVFIFCYLFELIDNKKEDVNFGLYSCNWTGMDIKFKQLLLMSMMNNANRFKLKASPDVTINRPFFANVIHTCFKIVSVLIQT-------------------------------------
>PbOr169PSE
-----------------------------------------------------------------------------------------------------YVIRIHSHKKLIQQLIQKLNDLLHIK-D-EMMKSVVMVTVKPIEMPLKFYWTSGVMSIILWSCSFILI-FKRNFFFYV---------DYRMPVV--YAKDPFSTSIFLLGSVIVMTSSVYIFTKKVAVDSYIINLMLLITAQYRYTAIKLSTIFQNKSLQNNYNKSNLQ-----------------------------------------------------------------------------------------------------------IIIIMIMLRELLSLNISLIYLNTVFRFCCIAIMMISKMPSINEKFSLITYAIGGVVQLYILCYCMQQLLDASIEITNYAFHXKWYQYGASIKQMFMFMIMANNLEIKLSTFERYNLSLSSFI-----------------------------------------------------
>LhOr91
---------------------LKVGLRLLGVWPGV-----------------HSTIYWLICVSSILILQCFQYLYVFFRLSELSNLADSLPVTLDYTLRFLKLTSLWLHRRIIKEILITMDTDWRESINVDQHLYVMTIKANKSHFCSNAMLSFNIIAAALYLLGDYVLRAVHVIGDD---NDT----SWQFPIKIQVPFETEQSPIFELLVITLSLHLMSSSVTVAILNGFIFSLVLHVSGQIDIVCQELKTISKKTRLY--------------------------------------------------------------------------------------------------------SKLGMLIARHNRVISFSDNIEELLSFFALMQVVWSILVICCLGFIIIISEASLFVIVKAFLAYTSIMIENFILCFAGEYLSLKSKSIADAAYDSLWYDLPTNQNKIILFIIMRGQMQLTITAGKFANLSIETFANIMKASASYISVFYT--------------------------------------
>DanaOr30a__scaffold_12943_residues_458346_to_460808_forward_strand.[501_1963].sp
-----------------------NTLKLMKFWSYL----------------FVHNWRRYMAMAPYMIINSTQYVDIYLSTEPLDFIIRNVYLAVLFTNTVVRGVLLCVQRASYEKFIEMLKSYYIQLLESDDPINLVEETTRMSNFIGRINLMMGTCTCIGFVTYPLFGS------------------ERVLPYGMYLPIDEYKYPFYEVFFVIQAIMAPMGCCMYIPYTNMVVTFTLFAILMCRVLQHKLRSLEKLK-----------------------------------------------------------------------------------------------------KETQVHREIIWCIRYQLKLSGLVDSMNSLNTHLHLVEFLCFGAMLCVLLFSLII-AQTIAQTVIVIAYILMIFANSVVLYYVANELFFESFEIAIAAYESNWMDYDVDTQKTLKFLIMRSQKPLAILVGGTYPMNLKMLQSLLNAIYSFFTLLRRV-------------------------------------
>NvOr176PSE
--------------------------------------------------------------------------MLIQKWGDFTITFENSGSLLFACASLSKYLVTYSSAKRLELLFLQISKDWQRITDIKERQILMKF-YEEAKSLVVFYTIYAFAAWLVYTSIPFIPF-ILDLVHPL-ENGTR---PLFMPFYADYVFDQND--YHYSACGHVAVIYFTSFLLYSGVDGIYVLTVKHTCGLFAITCARFIC------------------------------------------------------------------------------------------------------------------------------------------------------------------ENTFLLLRVGAFLFGVILHLLYLNWIGQKIIESSSQVFDSTYKGNWYTVSIRSRKFINMIMYRSLKLCELTAGTMTTLSMETFGILMKTSMSYFTVFLSV-------------------------------------
>gi|340728781|ref|XP_003402693.1|
--------------------------------------------------------------------------HICYDVETQDDLSENFGITVTALITSCKLMSLVIGRKTIINMLDLLKKKPFVPENNGEV-EIHAKYDNLIEKVAMFYTIQVVCCVLALVGTTLVSDF----------------KLKKLMFPAWFPFDFTSSWAFSMTFIYQLVGLVIIAIGVSMFDTFFAGLLLQICCQFEMLMNRLHNIE--------------------------------------------------------------------------------------------------------------QSLKNCVRHHNTIFRFAKIVNKFFNKMMFVQFMVSAVAICFTLYQLTE-ANDSLQIIGWTSFMFSALMQTFYFCWFGDAAKVKSLDISNMVYNSDWANLSNDARKMLVIIMARSLTPVEITSAYILPLNLESFKGLMKTTYSAYNMLVQ--------------------------------------
>367_Si_gnF.scaffold01224_363367-449963.pep
----------------YACGWNRYTMTILGIWPAN-R----------SLSQASSYIVLAPVLIMLCFICVPQSANLPYVWSDFDLLVDNLSTGVTITISMLKTIIFWSNGGSLRTLLLYMSRDWNTIVDKRNRKTMLGI-ANFSRKLSIRSTVLVVTVVIAFVVSRFIEI-----------RRS----GRILFFNVRLPYNATISPIYELTLVGQFGGSISAAVSYTAVDTFIATLVLHVCGQLSNLRYELTNLCANT----------------------------------------------------------------------------------------------------NTKAEFQMKLGNIVRKHEHLNRFAETIEDCFNMMLLLQMLGCSVQLCFQCLQAFM------QMYRHFGISHSSMTYVSL--RIXLNLTFQSTQIAYAAYDCSWYNLSAREARSLMNIMYRARSPLQISAGGFCCFNRELYSEILKRSVAYMSCILAM-------------------------------------
>DvirOrN2-6___scaffold_12855_residues_4547450_to_4548950_reverse_strand.[121_1428].sp
----------------ECFTYLYRVVMFVGYTPPK-R----------DVQRYLYLFWSCLVFTIELYAPVGLVLSLIKNFSNFGDFFNVLQVTFNVSGATAKTIVVLFLFSRINQMESVLDIMDERLRRDDDRCRIHK-AVADSNYIFLVYAIIYGTFLTSAFVIGVFN--------------------GHPPWLFYNPFDWHNGTRFWLQSILEQIVVSLTGLTLLVSDTYPLIFLVMMRAHIDVLRERIRSLRTDLHK--------------------------------------------------------------------------------------------------KTEAENYDELICCIMDHKLILKCCAIMRPIISGIIFVHFQLVGVVLGVTIINILY-FSDFIHGISSIIYLTGILLESFPCCYLSDLLAEDSKDLSNLLAQSNWISAERKYKSTLMIFIQHVQRPIVFVAGIIFPISVNSNIRMARFAFSVMTIVQQM-------------------------------------
>DperOr24a__super_1_residues_3216450_to_3219224_forward_strand.[501_2275].sp
----------------HYFLVPKFALSLIGFYPEQ-------------ERTLGLRLWSFFNFFILAYGCYAEYYGIHYISIDIATALDALCPVASSILSLLKMVCIWYYRDELKSLIHRVRTLTEAQHSERKLA-YKKRFFTLATRLTTVLLCAGFCTSTSYSVRHLLDN----VLRRA-HGKDW---IYETPFKMIFPDPLLRLPLYPLTYILVHWHGYITVVCFVGADGFFLGFCLYLTVLLLSLRDDVNDLLEVSNIEES---------------------------------------------------------------------------------------NIEESPNEENEARIVRDMERLVDRHNEVAELTERLSGVMVEITLGHFVTSSLIIGTSVVDMLLFS--GVGIIVYLVYTCAVGTEIYLYCLGGTHIMEACSDLARSTFASHWYGHSVGVQKMALLMVARAQRVLTIKI-PFFSPSLETLTSILRFTGSLIAL-----------------------------------------
>DmelOr42a__2R_residues_1298387_to_1300851_reverse_strand.[501_1965].sp
--------------------YLLRCVFLMGVRKPP------------AKFFVAYVLWSFALNFCSTFYQPIGFLTGYLSEFSPGEFLTSLQVAFNAWSCSTKVLIVWALVKRFDEANNLLDEMDRRITDPGERLQ-IHRAVSLSNRIFFFFMAVYMVYATNTFLSAIFI--------------------GRPPYQNYYPFDWRSSLHLALQAGLEYFAMAGACFQDVCVDCYPVNFVLVLRAHMSIFAERLRRLGTYPYESQEQ----------------------------------------------------------------------------------------------ESQEQKYERLVQCIQDHKVILRFVDCLRPVISGTIFVQFLVVGLVLGFTLINIVLFA-NLGSAIAALSFMAAVLLETTPFCILCNYLTEDCYKLADALFQSNWIDEEKRYQKTLMYFLQKLQQPITFMAMNVFPISVGTNISVTKFSFSVFTLVKQM-------------------------------------
>gi|315139142|gb|ADT80765.1|
-------------------------------------------------------------------------------------------------------------------------------------------------------------------------------------------------------------------------------------------------------------------------------------------------------------------------------------------------------------------YTQEESIEVAEKLKDCINYHREIKTFTNRISDIFGPMLFIYYSFHQASGCLVLLECSQMT--GAALMRYLPLTIILTQQLIQLSVVFELLGSESERLKDAVYGVPWECMDIKNRKVVRFFLMNVQNPVQVKAMGLANVGVTTMASIMKTSMSYFTFLLS--------------------------------------
>gi|167880797|gb|EDS44180.1|
---------KSWEMFEYNLLFVRRLVDFVGLDFMI--------------ENYKFNWRTGSAVFFCVTVFGLSLYNTAFYYPDMYKICEVSIPLSICLQSVTKLYYGYRHRHFYLETYDRIRQLHLKHQNHEENNAKLLLLIERIHVLSKLMTLLYTCGGLSYLAYPVLMHFM----Y----------QERVLALALRIPFDADSTTGYIITNLYHVILIIVGCAGISAADIVITLMVGSLVGFVDVFTSDMNDLDR---------------------------------------------------------------------------------------------LDRMLDSGDRNEEFIRDEVKSICGQHQHIIEYESDLDERYIVICFVQVFTSISGVVVALFLVYM-----IQFIPGYMLVLASFVQLLQLCLLGTVLTVKNEQITETTYNLRWYLLRKSEQKCILQMLHKSQSFVEMTVGGFAPLNLETFVSIMNRIYTYFMMLIQF-------------------------------------
>PbOr260FIX
---------------NRYYYLNKRFLSIIGQWPFQ--------------SRLEGNIMFVTSSLFIFCLTALELWGLITGITNLSIIMENTSPLLANSSVIMKFINCVYTNNKMKEFLEEIEETWKIKHGPEKE--ILQNYAEESKTFSIRYAFVLYMTWIFYCTTPVVITGI--YTLLP-TNETY---SARFLFRLEHVLDVDK--YFNLLMLVAFISVFYIISVPIAIDSMFILCTYHVCALFECIRYNMKRIQSGNFI---------------------------------------------------------------------------------------------------KEDKAYHDIIDCIKSYKHALKFSDLLSSTYATLFLFLLGNVVIGLSFGAAELIMVDTQIDEIIRIAAANSAQLLHIYLLSMTSQRLMDQSSELQEVIYSCDWYKLSLRSRHLLRFTLLRTTKPCQIKAGKIFVMSIENFSSILQASLSYFMMLTSL-------------------------------------
>DsecOr67c_super_0_residues_2450703_to_2453087_reverse_strand.[501_1885].sp
-----TVKDNTARTFMELMRVPVQFYRTIGEDIYAHR----------STKSLLFKIYLYAGFINFNLLVIGELVFFYNSIQDFETIIAVAPCIGFSLVADFKQAAMIRGKKTLIMLLDDLEDMHPKTLARQKEYK-LANFEKTMKRVINIFTFLCLAYTTTFSFYPTIKASVKFNFL-----GYDTF-DRNFGFLIWFPFNATKNLIYWIMYWDIAHGAYLAGIAFLCADLLLVVVITQICMHFNYISMRLE------------------------------------------------------------------------------------------------------PCNSNEDKENIEFLIGIIRYHDKCLELCEHVNDLYSFSLLLNFLMASMQICFIAFQVT--ESIVEVIIIYCIFLMTSMVQVFMVCYYGDTLIAASLKVGDAAYNQKWFQCSKSYCTMLKLLIMRSQKPASIRPPTFPPISLVTYMKVISMSYQFFALLRT--------------------------------------
>DsecOr65a__super_2_residues_6279856_to_6282328_forward_strand.[501_1973].sp
---------------------TRDQLKALGFYMNS------------ERRRLPRIVAWHYFVSILATSLASLFYGISESLGDIVNLGRDLVFIITIIFICFRLVFFAQYAGELDVIIDALEDICHWSIKGPARKE-VHE-TKRLHFLLFMALVITWFSLILFMLIKISTPFW--------------IESQTLPFHVAWPFDPSKHPAHIIIIVSQSTTMLYFLIWLGVFENMGVSLFFELTSALRVLCIELRNLQE--------------------------------------------------------------------------------------------------------------------------------------------------------------------------------------------------------------------------------------------------------------------------------------------------------
>DrhoOr82a
---------------------------------------------------------------------------------------------------------------------------------------------------------------------------------------------------------------------------------------------------------------------------------------------------------------------------------------------------------------------------------------------------------------------------FQSMDSVMDLLLYASFFGSIMLQLFIYCYGGEIIKAESLQVDFAVRLSNWYLASPKLRRSLALIIQQSQREVLIRAG-FFVASLANFVG-CRTALSLITLIKSI-------------------------------------
>gi|379070008|gb|AFC91715.1|
-----------------YVAQLQFVLTTVGSWPYKQF----------GRNRLAA-ILSTYNAFLILVSTNLCLIYIRVNRVSFFDLGHNILCLIFTFLYLQRLLTARTYQEVIKDYLLHFNLFYLKGRSPYAAK-VQAQTHIISGMFTIYVMWQMVIGVSLFIFMPWFNNYNRGMFSEN-RPQNST---FEHSVYYYLPAVYTTEEGYWILFVFNIPISYVTTIGLCVFDLLLILIVFQIWGHLRILKHNLQNIPLPENSIM------------------------------------------------------------------------------------------SIMYSVEENNNIRMLLKENILHHNIIIQFVDRCSDAFSEYLFAFYLFMQFITCILLLEVTTFTADSAKYGPLTVVMHQQLIQ----------------------------------------------------------------------------------------------------------------------
>DyakOr9a___chrX_residues_18925125_to_18927663_reverse_strand.[501_2039].sp
------KQEENQQEKDQSLRVQILVYRCMGIDLWSP------------TMANDRPWLTFVTMGPLFLFMVPMFLAAHEYITQVSLLSDTLGSTFASMLTLVKFLLFCYHRSELVGQIYHIRTILAKEISPDAREII-EVENQSDQLLSLTYTRCFGLAGIFAALKPFVGII----LSSI-RGDEI---HLELPHNGVYPYDLQVVMWYVPTYLWNVMASYSAVTMALCVDSLLFFFTYNVCAIFKIAKHRMIHL-----------------------------------------------------------------------------------------------------------------LVQVLLLHQMGLQIADDIANKYRPLIFLQFFLSALQICFIGFQVAD-LFPNPQSLYFIAFVGSLLIALFIYSKCGENIKSASLDFGNGLYESNWTDFSPPTKRALLIAAMRAQRPCQMK-GYFFEASMATFSAIVRSAVSYIMMLRSF-------------------------------------
>gi|379070074|gb|AFC91748.1|
----------------------------------------------------------------------------------------------------------------------------------------------------------------------------------------------------------------------------------------------------------------------------------------------------------------------------------------------------------------------------ENTLKKLIPHHQNLLNLMVELSNAFGAIFIIHLAFFSGTMCFFGFAA--RIHCSPESIKNLFAANIILVCIFTCCYYGQNLTDASVDIAQAAYESQWHLKSQEYKKCILFIMLRSQKAQYIKSTSFTDVSLQTFTKILNVTWSFLSLITK--------------------------------------
>DmelOr22b___2L_residues_1522203_to_1524656_forward_strand.[501_1954].sp
---------------RDAFVYLDRVMWSFGWTVPENK----------RWDLHYKLWSTFVTLLIFILLPISVSVEYIQRFKSAGEFLSSIQIGVNMYGSSFKSYLTMMGYKKRQEAKMSLDELDKRCVCDEERT-IVHRHVALGNFCYIFYHIAYTSFLIS-NFLSFIM-------------------KRIHAWRMYFPYDPEK--QFYISSIAEVILRGWAVFMDLCTDVCPLISMVIARCHITLLKQRLRNLRSE------------------------------------------------------------------------------------------------------TEDEYLKELADCVRDHRLILDYVDALRSVFSGTIFVQFLLIGIVLGLSMINIMFFSTLST-GVAVVLFMSCVSMQTFPFCYLCNMIMDDCQEMADSLFQSDWTSADRRYKSTLVYFLHNLQQPIILTAGGVFPISMQTNLNMVKLAFTVVTIVKQF-------------------------------------
>ApOr30
-----------------KLMSNIPLLKMIGFYQILNS----------RSKVFGCNIFKCIATIEACILIAGVILNAFYFLSDINEATSYFTMGVMVSVATCKLFYIIGYSDTIWNCLHITSVEYLSYEYHSRC--MIDVGRQKLKSILIISMVVWITTSIGWLLTPLIIQ--NSYLRVE-KNE--IYHYRTNIMNLVYPTDTFYNDHFIMFYIIEFIVPIGFIHCTLIFDILLISMCSTIACYLKTIANSFSTLGNVENHCMGH------------------------------------------------------------------------------------------------EMKTLNNFKIIIRDQQKVIQNMKNIYKVIRPVILLQISAATSIIILLSSMTIMNSLISPLNFKFMSTMLTYAMHMYLVCYLLNDINEQIDSLNFALYSGDWTSKSLKYKKMILLAMMNSAIKLKMQVTMTRIVNLELFAGVMRTTYSIISVF----------------------------------------
>gi|340728125|ref|XP_003402379.1|
-----------------VIHIVWLSAALSFCWPLPIS----------RTRVLGFRILQISAIISACMLLLPMLYSIYLHPDDLVVVFKCMCMSTALCQLIVQTTMCWINQDSLQRTVREMMTYVKETQQYEKE--IFYKYITRCDILCICTIVCMYATATGFSLGPAILP-------------------ISFPADAEYPFRVNYTPMNIIIYAHQSILSYQCAA-HSCVSIFGALLLWFTAARFECLAMELEKSTTI--------------------------------------------------------------------------------------------------------------LIVCIKKQLSLRRYAEEVLNNFRIMVLFSIIISTLVLTFGGIILI-VNSPLLLKLQFVIVSLTVLTEVFMYAWPADHLREMSTNVSRSAYNLIWYKQTLEIQKNLLNVLV-FQEPITLSVSCVLPLSLRYYCSYLSNAMSIFTALRA--------------------------------------
>DeleOr19a
-------------NSTRALVYHWRIFRIIGLHPPPR-------------NTMWGRHYSVVWHTVFHFCLWVSFSVNFLLSNSLETFCESLCVTMPHTLYMLKICNVYRVHDELLHSHRVFRHLDSRLSCSMEV-QIVEEGVARAEFIFKFIVRGILAVLVVGILYIGLAS------------------EPTLMYPSWIPWNWTGSSAYLPTVTLHTSAIIETSVVVLTTSTYPGTYLLLLSAHTKALAWRVASLGHND-------------------------------------------------------------------------------------------------------------LAGYIQDHQIILQLFKSLERSLSMTCFLQFFCTACAQCTISYFLLFEEIGVMRFANMLFLLVAFTTETLLLCYTAEILCQEGESLLDAVYSCNWLDQSIQFRRLVLLMLVRCQKPMILVSGVIVPISMKTFLVVVKGAYSMLTLLNEMR------------------------------------
>NvOr151
---------------NYYFKLNKKLQIITGLWPYK--------------SRKYKLGIRAVVYATLSLVMIPL-CNGFRTWCNLDICGENLVGICYTMLIFLKYWVTTHSEERLKNVYRLVAKNWMEITDPHEHEI-LVDYAKQGRLKTIGYTAYVVVAGIGFCQIPMISVILDIIIPLN-VSRT-----KILFKGGEFILDPYQ--HFYKLYVYFVITSFVIMTIIIAIDTNYTIIIHQILGLLTIVKHRLQRL---------------------------------------------------------------------------------------------------------KKDNSYHAIIKAIHLHNDALQFVDLIESSYSCLFLVFIGFTIIIISISTSIMMAQIGKLLNMIRVAMFVLGASLHFLYINWTGQQMIDHSKELYLNVYSNEWYNLTKEAKTLLKIVMLRCLKPSKFTAGGLYTLNLESFGTIMESALTYVAIMSSFR------------------------------------
>NvOr153
--------------NDSWLQINKELNVFNGLWPNRP-----------NGDKIFRR---FIVLTVLITVTLPHVLGIVMQCGNMALCGENVCGFCYCSGVIAKFIVPIVSKKKFVTLYEKIALNWKDITDPYEQ-SILEEFSKLGRLKTWFYFVYCIVAGFAFCQMTALPALMDIIQPLN-ESR-----PKILVTKAEYPFNPFD--YYYELYFIYCTAAVVSVSVLVSTDSTYSVIIHQSLGIFSIVNHRLQKAAQHKNPDESY-----------------------------------------------------------------------------------------------NPDESYRVMVSAIKLHKSALQFLELIESTYQSVFLMFIFVTVAFLSFGSLIIVEHSEEIIDLIRMTMMELGAMIHIFFISWPGQLVIDHSENLFLSTYTTKWYNMSMKGKILLQFMMMRCFKPSFLTAGGFYIMNFENYGSIVKTTLSYVTVALS--------------------------------------
>NvOr154
---------------SRYYKTNIFYLKLLGLWPFD--------------DFLNKRVRRILIIIAVVSLIIPQVIRLFEEWGDIDIVIEVIGSLIYFSGCQIKYLSFLRVEAKMKYLYNKIAEHWKSLSSKDEI-KTLEEYGEIGRGLTLGYIIPINIILVIYISLPLLPLLLD-VIDPQ--NETR---PKQFPYFAEYFIDDQK--YYFELTIHGWIVCILSVQIYGTFDTTYTQCVQHACGLFGIVEQRLRKATKLASS------------------------------------------------------------------------------------------------QEEKDEKVYDKVIDAILLHKEAIQFVNLIEDCYSFSYFFVVTLNTAVVSLAAVDTMLNNGNTKQMVRIGALYIGFSFHLLYNMSPGQRVIDSSTNIQNAAFHCDWFNASSKTKTLIRIIMLRSLTPCQFTAGKLIVLHLESFAFVFKNSISYVTVVGSMR------------------------------------
>gi|340725514|ref|XP_003401114.1|
------MKESSDEDFAYAMTPLKIMSWPVGTWPLQ-------------VYDIFSAIRAIIAILLLLFMLIIVQMELYLDRSDAKKNLDALLLITCGILALSKIIRFRIQPDGLVSNFISVIKDYNELKDQEKRV-IMRRHAYMGRLVSASVIFSSCIGSTLYLTIPMLSGDEEKDIVNV-TKES----STDYPMPSEYVIALMQLPLFFMVFIIEYLMLLFTSTGNLGSDTLFFGIIFHLCGQVEILRLEFNRLGNKNERTME------------------------------------------------------------------------------------------------KNERTMERFIVLIKRHIYLLNLAHMLNETISSILVMQLFSSCVLICTTGFQLILAIGNIVMMMKGFIVLNAMLVQLFAYSYVGDYLTRQMKGISDSMYFCNWYDISKSMAKDIIYVIMRAQYPVSLKAGNFFIVNMETYMSILKTSMSYLSVLRVM-------------------------------------
>DmojOr59a____scaffold_6496_residues_12274354_to_12276523_reverse_strand.[501_1670].sp
---------------MSFFRSHWAVWKFVGATYEKM-----------NW-NRLYIGYSLILNLFITIWFPTHMSFLLFRNDSLSDNISNLAMVSTCASCSCKTFICMLKFRKIGRMEQLLRQLDLRVKTEEEK--VVYRWLKIQLRVILYLILSLYVTLGLLAEIGFLVQ-------------T----ERLLMYPGWFPFDWAKSRNFYVAHVYQSIGLGVQIMQNYANDCFPSMMLCITAAHIKMLYLRFEKVGEDPSLNAEQQ-------------------------------------------------------------------------------------------------NAEQQLEACITDHKSLLELFRTLESFMSLQMLIQFAVSGVNLCTSIVGLLL-SNEPLTIAYFVVYTVGLPLQIFPACYYGTDVELWFGKLPYAAFSCRWLAQTRSFKKKLMLFVERSLKRTAPMAGGMLSIHVSTFFSTLKFVYSLFSILIRMR------------------------------------
>NvOr156
----------------DYYRTYKNSVKLIGLWPHE--------------NIHKKRITRFFITALLTTFMILQGIRLYEELGDIDIVLELIGSIAYFSGCICKYLTTIKAQAALQFLYEQIQGHWDTITNKRERQI-LEQSASESQFLSKFYMGASYVALVVYTASPVLVPIILDIALPL--NESR---RKTFPYFIEYFIDTEF--YYYQLMVHGTICFTISVLVYISIDTMYAACCQHLCGLFDIVEHRLKEAVKTNSNRINLEPDRTDI-------------------------------------------------------------------------------NRINLEPDRTDILMHKLLNEAITLHQDSIEFAVLIENTYALCYLLVLGLNLAVIVLAAVDIVINLDDTNQIIRLSILYIAFSFHLFFNSVPGQKIHDKSVNVMNSAYFSEWYNLPLNARKLIQLIIHRSLNPCQFTAGGLFVLNIENFGSIMKSSMSYITVLASIR------------------------------------
>NvOr157
----------------RFYRTNCFFLKLLGLWPLG--------------DVSNNRIKRVTVVSLVVSLIIPMVIKLVQEWGDIDIVIEVIGSLIYLSGSQLKYISCASVQSQIKFLYTEIERHWNTLTNEEEK-KILKQYARDGYNLSFGYLMLLNVILVGYLLVPFTPMLLD-LIDPL--NETR---PKAFPYFAEYFIDNQK--YYFELTVHGWIICILSVQIYGTFDATYTQLVQHSCALFAIVEYRLGQATKMVASDEDS--------------------------------------------------------------------------------------SDEDSSHKDTDKVAYNMMVGAINYHKQAIQFVGLIEKCYSLLSFLIIILNTAVVSLAAVVTMLHKGNQKQAIRIGMLYVAFSFHLLYNSYPGQKVIDSSTRIQEAAFHCEWFNTSSKTKQLIKIIMLRSMVPCTLTAKTLVVLDLESFAFVFKKSISYITVIGSMR------------------------------------
>LhOr172NTE
---------------DWAIGINRISLKIIGLWPTNKT----------RQQRILADVRAFIIFVTMSASILPGILALLRVWGDVMAMSDNLQIGLPFTATGIKYIIMWFRRSDLVPIINMIVEDWMREKTAQERNAMIKQ-ARFARAIVMFGAIAMSFASIVLIIPPCFGYT----SRYL-TNLTDPVKERPFLLQTYYLRDSSQSPYYEIAFTAQAISIVMAAISYTGIDTFLGLVVFHICAQLDILKERMLNLNNFK----------------------------------------------------------------------------------------------------NNFKDFRTGLRFNIKDHLRLIRSVDVIDNTFNLMLLALLVFFAMLFCLQGFLIVSIDLSYMRICWLVSILINTFVHMCLYCVVGEILIAKAEGVYYAAYNYEWYLLEPKEAKNLLMIMIRAEKPLYITAGRIFPMTLSLFCSLIKTSAGYISVLLA--------------------------------------
>cplu_006402_b1
---------------------------------------------------------------------------------------------------------------------------------------------------------------------------------------------------------------------------------------------------------------------------------------------------------------------------------------------------------------------------FVIRFRSCVMHHRRLISHLNEFNDLFNVVLFGQILTSCTLTCVGMFQLVLALEKKRNTFRAATLFALGLVHLIYWCANGDRIIVENDKLSVSIYQSGWENISKETKGLILNGLIQGLMPMKMKAGAFFIFSMKTYLTVIRTSYSYFAILST--------------------------------------
>DsecOr85a_super_0_residues_17680086_to_17682390_reverse_strand.[501_1805].sp
--------------------------DQMGWRLPPRT----------KPYWWLYYIWTLVVLVL-VFIFIPYIMTGIKEFKNFTDLFTYVQVPVNTNASILKGIIVLFMRRRFSTAQKMMDAMDIRCTKMEEK-VQVHRAAALCNRVVVIYHCIYFGYLSMALTGALVIG--------------------KTPFLYNLLVNPDD--HFYLATAIESVTMAGIILANLILDVYPIIYVVVLRIHMELFSERIKQLRTDVEK-------------------------------------------------------------------------------------------------EKGDDQHFAELVECVKDHKLIVEYGNTLRPMISATMFIQLLSVGLLLGLAAVSMQF-YNTVMERVVSGVYTIGILSQTFPFCYVCELLSSDCESLTNTLFHSQWIGAERRYRTTMLYFIHNAQQSILFTAGGIFPICLNTNIKMAKFAFSVVTIVNEM-------------------------------------
>LhOr166PSE
-----------NDDIAYAMVFSKFLTLPIGXPLQE--------------FNTFTLVRZIISLCIICSTTINSFTNVYYNCGYTYEIMDALIIDFCFFLALMKHSMFRIYAENLTRNYTSAISDYCAINTEEKR--TVMRQHAFLERMVFYFVVAMAFTCFTCTMTPIIEZSNNVQVNAF-TNKHTA--KYSVLSDCTWGLNVS-MRTYLLLFVLQFIQIAISSCSYVXFQLILAL-----------------------------------------------------------------------------------------------------------------------------------------------------------------------------FQLILAVIDVIIIVKATILLLTFLSQLFAYSVVGEYLINQTEGVAYSMFCSNWHCLSAKFMRNILFAIARSQQPVTFLAGKYLVVNLSTYMSVLQTFFSYLSVLR---------------------------------------
>1_384_Si_gnF.scaffold00330_12820-264637.pep
--------------------TLKFMLTLCGIWPGT-------------PYVLLCRIFWVVSMTVILYFHY-RYFYWHVRSAEILDLMDCLSSFIAYSKIIIKFFVFWLNERKFIEVLEVMREDWSDCANNDICMRETVRKAKVSERVTKVMMILHTTTIVTYSIGTILADI-----D-V-TNNTT---ELLFYTKVEFPFDVNTQRTYRFILAIDFFFLLMCSWCAGIMNTLLLILTIHVAGQINIVRHWLMQLASPENKSKNV--------------------------------------------------------------------------------------------PENKSKNVSIATTKIIQKHQKIIRFTENIESLYTYIALMLFVSNMIMICLLAFVVVTAPNATEVIMRSLLFYIITNFEAYIFCYAGEYLKNKSREVGFATYNCEWYNLKSKDSQILLFIILRSQKQLTLTAGKIMDLTLQSFASIMNASGSYLSMLLAM-------------------------------------
>gi|167873785|gb|EDS37168.1|
----------------QFLTFGLRALRLIGLWGPD-----------------RRQIFRYYLLVLELVLLVG--PKIIFGSGGFESFVRNSAELIFLIEVMISIGIFASRRRSFERLVEVLDQTLQRKWPDSLREEIGQF-NRKVELFARVYAAYLFGMLVFFCVFPVISTFYKVVFVAE-EERS----DFLLIIYVKFFLDIERNVHHYMIYILSMICPISASAYQSSIKMIIVVVIQYGAKLFDLVAKRVT-----------------------------------------------------------------------------------------------------------SDQERHDELREIIKLHNLALEYVEHLEETVCFIMINQILSCMLISCLMMFYITTNFGPNV--ATVVQLFMVLVGEMIVYCFNGTMLIEKATSVVDALFYYPWYKEPIWVQKVFLRMIQRGQRPTGITAAKFYYVDVNRLGVVFQASYSYYLILKN--------------------------------------
>DmelOr59a____2R_residues_18947000_to_18948999_reverse_strand.[335_1529].sp
----------------EFFKSHWTAWRYLGVAHFRVE----------NWKN-LYVFYSIVSNLLVTLCYPVHLGISLFRNRTITEDILNLTTFATCTACSVKCLLYAYNIKDVLEMERLLRLLDERVVGPEQRSIYGQV-RVQLRNVLYVFIGIYMPCALFAELSFLFKE------------------ERGLMYPAWFPFDWLHSRNYYIANAYQIVGISFQLLQNYVSDCFPAVVLCLISSHIKMLYNRFEEVG------------------------------------------------------------------------------------------------------------AEKDLEACITDHKHILELFRRIEAFISLPMLIQFTVTALNVCIGLAALVFFVSEPMARMYFIFYSLAMPLQIFPSCFFGTDNEYWFGRLHYAAFSCNWHTQNRSFKRKMMLFVEQSLKKSTAVAGGMMRIHLDTFFSTLKGAYSLFTIIIRMR------------------------------------
>LhOr84
--------------------PLKIGLRFLGMWPNE--------------SHP--IIYIYMSGILITEYFQYLYISTHFKLNELSNLVDSLMAILVYTLTFLKLASLWIHRPIIHKILAAMDNDWHECINVKQHLCVMTFKANLSHFCSNSILSICVFSSMLYILGDYIIR----IVHLV-EDRNIT--LRKLPIKIQLPFEAEHSPTFELLLIILLLLLLANSFTLGIVNALISSLVLHLSGQIDIICHEFKTVSEQIS----------------------------------------------------------------------------------------------------------STLKRLIKKHNRIILFSDNIEKLFSFIALMQVFWDTLIICCLGIIIIISEAGLFMLAKVSLAYTTIMLEIFLFCFAGEYISIKSKLITEAAYDMSWYDMSSKQGKSIMLIIMKSQMRLTITAGRFMNLSLETFTNIMKTSLSFMSVFHA--------------------------------------
>gi|340725512|ref|XP_003401113.1|
------MKVSTSKDFAYAMTPLKILSWPVGTWPLQD-------------YDVFSGIRAITATFFLLLMIMIVQSEMYLDNSDAEKNLDGLVFITCGSLAASKVIQFRIRPAALISNFTSAVKDYNELRDEEKR-VIVRKHAYMARVASASMIFFAYFSSILFITVPMLAEEEEKDIVNV-TEES----TSEYPIPSENVMVKIPENLYFIVLIIEYLMLLFTSTGNLGSDSLFFGITFHLCGQVEILKLDFQRL------------------------------------------------------------------------------------------------------------RTREHFNVLTKRHIYLIKLANMLNETISSILVMQLFTSCILICTSGLQLILAIGNIVMVIKTFIVLSTLMVQLFAYSYVGEYLRRQMEGIADSMYFCNWYDIPKSVAKDIIYVIMRAQEPVFLRAGQFLVVNMETYTSIIKTSMSYLSVLRVM-------------------------------------
>1_379_Si_gnF.scaffold01629_62255-192132.pep
---------------TRYFRINKLFLSLNGLWPYE--------------TPYKKLLSQSFSLFSVAYMFVPQVIFLLKHTDDVDEMVEVMPTLTGTVLCLAKMYSLIKNSKMFKELLQHTQDDWNNLLTKEETQ-ILLRYAEKNRIITLVYSIFTSVSITSYVTAPITIR----LFDIM-LGSNVTR-PKRLPHPSEFFLDLEK--YYYIILTIIFVGYIAAIITVNATDAIYFALMQHTCGILAILSYRLKNLIVHDKS---------------------------------------------------------------------------------------------------------ENIVQCIQLQARTERLIQLIESTFAICFFSDIALGIPFYCSACVMAINNRDQPTEALRFLTTCISLSMHFLFLSLPGQKLIDHSSNMHESIYNLKWYKMPIVSQKLLIMIMMRSKKPLTITAGKILVLSHMTFNTV---------------------------------------------------
>gi|167867975|gb|EDS31358.1|
-------------------ETTVRLCKFIGLWHDT------------DLGKVCWQAKFTL-ASLTFWYIVPEICFVTRQDRELTIRLKGMIEILAMSIFVVRIGAHVLHRGTLQRCFWDVQETLGQFVDSGHVQKMLEHLVSSASFITRSYTTALLCNASLYGDIPALIAIGQYLMGAD-I-ET----FPPTILEADYVFEHQSNIVWIPVLLVSIATQYSMLTSLAANECLNWNLLHHVSCLFKMVKFEISHLGECST-----------------------------------------------------------------------------------------------------SDEFKKRLVKIVTVHDAAYRNALCLETVLSPVMFILYCTFVTKVCAMMLLVTIVD-DFFIIAMMLFVTSYQMFLVFSFSMLGTELTEASSAISEAIYQCGWTERTPSEQKLLMFVQMRSQRRVAITVWKFFALGRASFSVAIKTTFQYFTIMRQL-------------------------------------
>NvOr27
-----------SSGFHKSINITRTISRVCGIWPELEE----------KKSIAARYYFIVPTIVIFFTMTVPQVRRAVLHRKDLSAVLELMTTIVMELIALLKLLGIRLNESGLRWLLRRMIDDWKTSNSKERN--IMQEYSNLTRFIMTLCITLTIGNVVAQTTKQFAIYFME-RYQSM-ANETV---IKPTFLKSDFYFNEQPEGIYEAVVAAQILGGFYVAFAFTACDGFFVFSILHVSGQICNLQLQIEGLVQNHEQ--------------------------------------------------------------------------------------------------QRRCSFIKVLAPIVVRHRDLRGYAAVIEENFNKIFLVQMIATSIFLCLQGFEFAMVSEMVPYLMFILCFVASNLVSIFTYCYVAERLREQSENLFRAIFEIRWYDLAPNDSKLLIIIMTQTKTPIEITVGKFVAFSLGYFCSVLKTSAGYLSMLLAV-------------------------------------
>NvOr26
---------DKKRGFDHTFGMCSINLGIVGLWPNSKT----------KFQEFRSNVSFVFAIFSVSVFISMSTAKLIMIWGDLYQMIENISTALPITVTVFKMLIFRSHKKVLGELLALAIGDWCTKKTEEETAN-MCANARLAHRISMICVFLAGGTVSIHAVLRTCQE-L-DIMPGP--------PEKRLPLSSYVPYDYKSSPIYQVTWLMQLTGTSCATLVFSGVYCAFVGMVLHLRGQVANLRLKLENICEIRE------------------------------------------------------------------------------------------------------RDFRKKLGFIVERHLVLNRFAADLETVFTLMFLAELLSCTIQICLQVFLLVTLHGFPIELFFLMVYIMHVGTHVFICCFVADKLREESLLICNSVYNYQWYKLSAQDAKMLIFVMHRGDRPLAMTAGKFCAFSLQLYAQILKTSGGYLSMLLALK------------------------------------
>NvOr25
-----------KRGFDHAFSLCRINLGTVGLWPNSKK----------GHQEVASLIFFIISLFTIVFVNLAQTVKLIMIWGDLNHMIDNISTALPIAVVVFKMLTFRRYKKTLTRLLGIAMDDWCTKKTSREAE-NMSKNARTARKMSLVCVVLGFGSVNGQLAVRISQE-----LDIL-PGQT----EKRLPMSSYIPYEYQTSPAYEITWFMQYLGAVLATLVYSGVYCVFVGLVLHLRGQVANLRFMFESVDDPE---------------------------------------------------------------------------------------------------EDKGKNFRRRLRSLVERHESLNRFAEDIENIFTLMFLAEILSCTIQICLQVFLLVTLGGVPIQILFMMVYAMHVGTHVFICCYVADKLRDESLSICDLAYNYEWYRLPARDARLLLFIMLRAERPLEVTAGKFCAFSLRLYAQILKTSGGYLSMLLAVK------------------------------------
>NvOr24
-------------GFLHAFGICRTCLTMSGLWSDTHK----------KSKKFVSVLYAANVFVILTFMNVAQTVKLFLIWGDFDEMSQIISTSDFSVGMLVKMFVFRSYRKALALLIEFVEKDWLDLKTISEEE-TMEQNAHTANKIYLTCFFLGNSAVNSYTLLRLGQEM--SFLPGP-PD------KRQPLFDAYFPYDDKRSPAYEITWLMQYAGIALANLAFTGMYCLFVGLMLHLCGQFANLRIKLIEAVSRKEGESEK-------------------------------------------------------------------------------IEAVSRKEGESEKKSDGAKTFRERLAFIVERHNSLNKYAQVIEKIYHWIFFVEILSSTIQMCSQWFMLVTVGGLPYQIGFLLIFTAHSGFHLFACCYAAERLQNESLSIFEAAYSCEWYNLSPQDAKMLLFIMQRTKTPLRVTAGKLCVFGLELFAKILKTAGGYLSILLAMR------------------------------------
>NvOr23
------------SGFDHSVKVTRVISRMCGVWPGFEE----------KKSFTERFFFIVPGMVTFFSITLPQLRRVMIHRKDLSTVLELMTTIVMELISILKLLAIRYNQSGLRWLLRRMVDDWKIYDKGQYYKI-MWVYARHTNTIVTICIALTTGNIAAQIIRQYAIYIIERHYSSA--NETV---IKPTILKSDFYFNEQIEGIYELVVAAQILGGFSVAFSFTAFDGFFVCSIMHVSGQIHKLQMQIEDLVQ--------------------------------------------------------------------------------------------------------EGAFSEVLGPIVHRHRDLRGYAAVIEENFNKIFLVQMLVTSVFLCLQGFEFAMVTEMVPHLIFIVCFVASNLVSIFTYCFVAEQLRTQSNQLFRSIFQIRWYDLTPKDSRLLIIIMVQTKKPIEITVGKFVPFSLDYFCSVLKTSAGYLSVLLSMK------------------------------------
>NvOr22
------MANNNKLGFDESVGVTRWTMNVIGLWTLDE------------RRDLQTRFRSLLAFLILFFIVIPQTRKATLAHDDLNLMLEILTTAIIEGICLLKIFGLWYNKADLKKLVIQISEDWTHTNNDEQ-GI-MWSNARLSKFVCLFCISSSSGSVLTHAIVFLVTNVG--------ANET-----RSLFLISQFPFNTQHSPVYEIVCFCQFAGALLSTFIFSSFDGFFVFSILHFSSQLSNLNIRIRSLTEKT--------------------------------------------------------------------------------------------------TSGDKCQFVESLKSVVKHHQHLISYTDIIEYNFNKIFLVQIFATSIVLCLQGYQFVMITKLLTSLIFILVFTTGNVLSLFMYCYIAEIIRNESQRLLRAVYEMKWYTLPAKDSCLLLIVMCRLKMPVEITVGKFAPFSLEYFASVVKTSVGYLSVLLAVR------------------------------------
>NvOr21
----------RKSGYDECVGFTRLIMTIIGTWPGAEY----------SQHWYARYMFSIPLFFSMFFMIIPQTRMLLHVKDDLNYIIEILTTAVMIIVACLKLIGVWYNKKDLRYLLNEIEKDWTITEKEEQHGNAMWENVKLGKFIMNGYAVLTYGTVVLYAAGMLLLMNSQKIED-F-DNENITQ-SRLMFVRSKFPFETQGSPTFEIIWFLQFLAAVMSIAAFTTFDGFFIFSILHVCAQLVNLQCNFRNLISR---------------------------------------------------------------------------------------------------------TFVQHMRDLVERHIHLQRFTQIIENNFNKVFLMQMIGYSVTLCLQGYQLVISEQNFITIAFILVYTTANILSLFVYCYVAEKLRKESTEIFYAVCAMPWHEVKPEESKMIVNIMYAAKHPFEITAGKFAVLSFSYFVKVLKTAMGYLSMLLAMK------------------------------------
>NvOr20
---------RKEEGFDVAVGFSRFFMRLHGIWPGDTS----------SKFTWARFAFVPPAVIILMFINIPQTVQIFFVGGDLNAILDILTLAVPLGIALAKILGVSYNHNILRQLIVSVSGDWKHTTKKSELQVMWR-NARISRTFSILFIGLAEVTVLANTARMFYIL-YSTRSEAE-SSGIKNY-KKPLYYTGKFPYDAQSSPNFEITWVMQILATILAAGSFMAVDALFVTLVLHLCAQLTNLQTAFRKIGEDKHEK-------------------------------------------------------------------------------------------------EKEVDFMSKLSKLMKRHRKINEFADIIEYSFNMMFLFQVMSSTFLLCLQGYLFVILKVILVELIFMVYFIICSSCSIFVYCYVAEILREESLQLGNAIFYSKWYNLPANKARLLIIAILRVQKPLELSAGKFCIFSLNLFCNIVKTSAGYISVLLAVR------------------------------------
>DmirOr22b2
--------------SRDAFVYLDRVQKFFGWTAVEDE----------RW-RIPYILWGIFMNLMLIFFLPISLVAYIQMFKTAGEFLSSLEITVNMYGCVLKCIYTIWGFKGFTAARKVLDELDLRCTSDEERT-SVHRCVALGNLSYVLFHIFYSGFVVINWTGYVLM--------------------GRHAWMMYLPLDAEN--NFFIASLCEMLLMSGVVTMDQCTDVSPLAHMLMARCHICLLKDRLTKLRTD--------------------------------------------------------------------------------------------------DPTKDEDEHYEELSNCVHDHRLILEYVNALRPTFSGTIFVQFLLIGIVLGLSMINLMFFSTLWTGLG-TACFMFCVCLETFPFCYVCNMIIDDCQKLSDNLFQSDWTAASRRYKSTLVYFLQNLQKPIILTAGGVFPICMQTNLSMVKLAFSVVTVIKQF-------------------------------------
>DmirOr22b1
-----------------------RVKKLWGWRAAEDE----------QW-RILYNIWAFVWNMLLVLLPLSMSMEYVQRFKNFGEFFGSLEICVDMYGCSLKCVYTMFGFKRFQAAKTLLDRLDLRCTSDEERAS-VHRYVALANRCYVTYHILYSGFVVINWTGYLLL--------------------GSHAWRMYLPLDSER--NFLVTSFFELLLMSGVVTMNQCTDVSPLAHMLMARCHIGLLKDRLTKLHSDPSKSEED--------------------------------------------------------------------------------------------PSKSEEDHQEDLNRCIQDHSVILEXXNLLRPVYSATIFVQFLLIGLVLGLSMIHVMFFSNFWTGIG-TMCFMFDVCLETFPFCYLCNIITGDCQDLADSLFQSNWMAASRRYKSTLVYFLHNLQQPIVLTAGGIFPICMQTNLSMAKMAFSVVTIIKQF-------------------------------------
>NvOr29
------MDDKKGTSFIHAFGLCRINLTVLGIWPTLRS----------KRDETAALFRLVLSLTIILFINTVQTIKLFIMWGDLDAMTDIISTALPIGLMVFKTFVFLYHKEALVPLLSFVQTDWSNFKTVSEAANMW-SNALAARKISLLCVVIGWVTVNCHLAIRIGQEL-R-FMSGK--NGL----TRLPFFDSYFPYDYTPSPVYEITFVIQYIATMLATFGYSGLYSLFVALMLHLCGQFANLRDRLYTVTQK----------------------------------------------------------------------------------------------------------FQQRLGYIVMRHQCLYNFAQVVEKMFNLMFLAEILGCTIQFCMQGFFLLTLMGLPIHIMFMVVYVAHIGTHLFICCYVAEKLQDESVSIAKAAYECQWYHLSPKDVMLLIMIINRAKDPIEMTAGKFCTFSLSLYAQIFKNSGGYLSMLLAMR------------------------------------
>NvOr28
------------KGFLYAFGMCKKSLTLIGLWPKSKS----------SNEAVVVLRFTLTTLLIVSFVNIVQTIKLLAVWGDLDAMTDIISTALPIAVAVFKMMVFYKHRKAFEPLLSFVEADWKSYKTDSDMTNMW-SNAQTTRRISMICVILGAGTVNGHLFIRLGQE--AKILPGK-DGAT-----RLSFVDSYFPYDYSPTPIYEITWAIQYIGAALATCAYSGIYCLFVALMLHLCGQFSNLRKKLRRVVTNED-------------------------------------------------------------------------------------------------NEDDKRKFVEKLAEIVKRHENLNNFARVIEKIFNLMFLAEILGCTIQFCMQGFFLLTLMGLPIHILFMVIYVLHIGTHLFICCYVSEKLQDESVSIVRAAYNCEWYNLSAKDAMLLVMIMNRAKKPLRITAGKFCAFSLSLYAQIFKTSGGYLSMLLAVR------------------------------------
>AmOr76
---------------DLSITVTAFYMKIAGFWTSTN-----------YVEERRRNVTMSYTLFAILFAATTEARDLYFSWGNFSDSIYVACNIITVSLVLIKLLTSFIYNEELLGIIRYAKTNFWHSNYDTCEKSIMNKCQRTCNYLVFVFTFFAQGTVLGFILRPILVN-------RG-KNES----DRILPFNMWLELPLSITPYFEVMFFVQVVFVYHVCVCYHCFDSLLCILNLHTASQFRILQHRFANTCNEKRGKRDEDEESALSFYEY-----------------------------------------------------------------------------------------YSKLKAYIRQHQALIEYCKKLEQVFNSIVFGQVLLFSLLMCLDGYLILMEETPFGRRVTFTFHITGCMCQLLMFTYSCDCLIRDSMDIADAAYNCSWSFLPMMIRRDLMFVITRSRTPCCLTACGFFAVSLETYTKVLSTAISIFTILK---------------------------------------
>NvOr120PSE
------------------------FXQLFGLWYDD-P----------RTYRPAKLVHRSLVVLLIIHFSLFQMIALFSVKRSVDEYTNTLFFAMTFFVHIYKMLVFLAKNRSVKEMLDEFRSDICRTRGPEEE-NILAKYVRRANWIYGARMILTLLCGSIRCVLPILIGL-------S-TGE-----IGELPFGT-YFFNISDSLQFTLAYVLQTLAVVAAVVTDVCLDSTTCTCMILTCAQLEICCHRIRCDNSNKA------------------------------------------------------------------------------------------------------DKDENCFKEYARHHITIQKIVQRIQSAFIPIVLPIFCSALLTLCTX-------NHSVVEYCFITIYLCCLLFQIYCFCWYGNEVQLKGELVSDAICQTDWTTIKPSTRKIFWYIMFMGRNKLVISFHGQCALTLQTFIWMIKTSYGAFNLLKQV-------------------------------------
>AmOr72
------------------LRWTFKLFVATGYFLSPKS----------PRKRFLYNVYTVVVTLFLLSFLLTLIMQIVFNVRTADELSENFGITITVFTTICKFINLLFRRGIIISLLDLLQKEPFLPMDIEEI-KIHTKYNKLIEKVSIFYTLQNVSCLVALIGATLITDF----------------KKKKLTFEAWIPFNYTASWLFSLTFIHQCGCAVVTSFGISIFDTLFAGLLLQVCCQLDTLVYRLQNIKEDA-----------------------------------------------------------------------------------------------------------QSLKYCARQHELIYRFTELMNKLFSSILCLQFLISAVAICFSVYRVIY-TKTDSQFAGAIIFVFSALIQIFYFCWHGDIAKYKSLEIPDMIFNSNWPNLSNEAKKILLIIMARSLTPVEVVSAHIIPLNLESFKRLIKATYSAYNMLQQTK------------------------------------
>AmOr73
-----------------KLSLSFALLTYGGYWRPTKW----------PASSYKYHLYNIYSAFMIFLLYFITFCTCVLISKNLKTMSEKFSLCISVFGVSLKVANLFLQRGKIINIMNSLTKENSIPRDEQEE-IIQRRNDNYARKVTIYCEILNESAVFFATVG-QYKRFIN---------------TRTLPVSDWIPYDLSSTELYIISLLYQTVGLLICANASVGNETLIAGLMIQAGVQFEIFCHRAQNLPSLVLTV-----------------------------------------------------------------------------------------------------------------------FAETVNTVFQYMIFLQFTISSVVLCLSIYKFSTVDPLSMNFVWSGFYLCCMLMQVYLYCWFGNEVTLKSNKVSDAIYEMDWTILPSNVMKDLLLVIARSKKPVKITSGQIFILSTESFMKIMKISYSSFNILKN--------------------------------------
>AmOr70
----------------QALQWTRFLLSVCGCMPPTSS----------SFKKSLYNIYTCVIWLLILSLVSTQILDIIINVKNKNEFIENFYITLVVFVTSCKMTIILRYRKNILSLMDDLQHEPFSPMTHEENEIRTKF-NKMNERTSICYTILVLVSATWIFVRSFFTDF----------------KKRKLTFRAWLPYDYSELLPFALSYAHQATTSMFCSCQNISCDTLFAGFLVQIYCQFEILEERLKNVQQDESNYS----------------------------------------------------------------------------------------------------------KQCVKHYHQIYKFSRTLNEKFKVILFLQFCAIAFILCFNLYRMTTI-TMIPKLLEASLYLIRVLVQILYYCWFSNEVKLKSLEVPGMIFKSDWTSWDDKTKKIFLIIMTRATQPFEFTSGYLVTLNLEFFVALIKASYSVFNLLQRTK------------------------------------
>AmOr71
-----------------ILRWTFLLFALCGCFPPSST----------RLKRYLYKIYAVFSFVALNSFLLSQILDMVYNVKGTDDFSDNFSVTVVVFVTCFKLITILTRRENILLLCNTLKQEPLSPINTEEFEIFLKF-EKLTDWNTLGYFILLMSSSLCILMGSLLANF----------------KIRKLAFRTWLPYDYSTASAFLLAFAYQVVVATVCTFACVASDTLYSGLLIHISCQFEILEHRLKNIGSDKNYTM---------------------------------------------------------------------------------------------------------MKQCVRHHNHIYKYGEMVNDAFQSIMFFQFCTSLSMICFNFYRIMQIE-MDSRYVGTILYMVCSLMQIFYYCWFSNEVKLKSLELSDMIFRSNWTSLNNNVQRAILLVMRRSMKPIEFTSIYIVSVNLDSFMTLLKSSYSAFSVLQQSR------------------------------------
>gi|340710839|ref|XP_003393991.1|
----------KKKDLKQSLRYVEPFVVALGAWPLPPS----------LWMKILQRVIRFIIIFLALFFVSPGFYYVLFKEKSNKRKLQIVTTYINSFVQLIKYIIILCRMKDIRILSEEIRNDWLHSTEEN--RRLFRENSKIGERVVFIVAFTLYSGGFCYRTILPLTRS-SIVLPN---NIT----IRILPSPTYFPFNEQITPYYEIIFVLQVLSGFCIYTVFSGAIGITMMICLHACSLIRILIDKLVDLTDKSNTSE----------------------------------------------------------------------------------------------SNTSEEIIQEKIVNIVGYHRKIKKFLSNGQQLSEYISFLELFNGAGIICLIGYAVIVENLNTITVIVCFTLLTTFTFTSYTICSIGQLLLDESNNLAQTCVTLNWYRLPMKQARYVVLMMIMSNDPIKLTAVKVMDVSLSTFSDIMKASMGYLNMLRNV-------------------------------------
>PbOr385FJC
--------------LDCYYRLNRQMLSIYGLWPYQ--------------NATNAWIKRIISILLMIFAAISQAIKICMTDLTIDFILECIPILIPNVVAILQFINRIIINNKLRSLCDQIKIDWKCARSQDEIKKIMQTTAMNTQIIIKLFM----------------------------------------------------------------------------------------------------------------------------------------------------------------------------------------------------------------------------------------------------------------------------------------------------------------------------------------------------------------------------------------------------------------
>gi|380022517|ref|XP_003695090.1|
--------------FDKHYRTYHIVLKIIGLWPYN--------------NSVYAWIQRLLLLTLYLGNVIFQIVSLLRSEITLRNCILILSTTCPLIIILLRYINFIMFFPMVKHLFHHIGMEENIVQDSIETE-IRTKYINESCQKIDFYFRMIFSTITLFNIFLLYLITMNFIMPVN---Q-----YRILILRYITLFSVNRNTYFCILCLDFMFVVTFGLLSIICTESIIGFYSYHTGMLFKIISHRIRKIITYLTIINLSSKQIDSKLTELYR----------------------------------------------------------------------------------------------------------------------------------LVNAITIKKDQLEILISLIIFANHLMIMFLCNHSGQILIDNSEEFFHELYISVWYFVPLKVQKILLLVMIRSSTACMFHIFGVFIPCYAGFTAMLNTSFSYFTLIYSI-------------------------------------
>AmOr78
----------SENQLDVSITLSTFFLRNIGLWMSDDP----------GEQRRMRILLVYTVWILLLGMIIN-GRDLYFTFLYNGDILYALTNNVTMVMGLIKIYIILLYKGKFLNLIVHMQQNFWNVNYDYHEKEILDDCRKTCIFFVSSLTTIGICAMLSYLMTPFAIRS-------G-NNES----ERMLPFNMWLDMPLSKTPYYEITFLIQAMCVYYIGISNFCFDTVFCIMAVHLAGQFRILQYRFTKLCDTDNQIC-------------------------------------------------------------------------------------NQICKKNLILEEQMQKFHEKFKKYVRRHQALIDYHQKLENVYTTIMLSQVLLFSVLICLFGYQVLLATASLARRSIFIFLLMGAMFLLFMFTFSCNGVMEQSDNVAVGTYSALWTVMPMMLRKDLIMVIMRSRRVCCLTANRFFPISLETYTKILSTAVSYFTLL----------------------------------------
>AmOr79
-------------RLDISINLSTFLLKNVGVWMSHDP----------GEQRRMRMLLVCTVWML-LLGIVINTRDLYFTMLYNGDILYVVTNNITLIISLVKICNIIIYKGKFLNLIVDMQENFWNVDYDYHEKEILDDCKKICIFFISSVTTIGICAIISYLMTPFVAQ-------SG-SNES----ERMLPFNVWITFPVTRTPYYEIIFFIQAICLYYIGISSFCFDNIFCIMAVHLAGQFRILRYRLTKLCEQEIYEKDST-------------------------------------------------------------------------------------------LTKQMHKFYEQFKECVRHHQALIDYHQNLENVYTIITLGQVLVFSVLICLFGYQVFVATASFARRSIFVFMLNGSMFLLFMVTYSCNGVTEHSDNVAIGAYSALWTIVPMMLRKDLIMVIKRSRRVCCLTANGFFPVSLETYTKILSTAVSYFTLLNN--------------------------------------
>DereOr42a__scaffold_4929_residues_20666215_to_20669174_forward_strand.[501_2460].sp
----------------------LRCVFLMGVRKPP------------AKFFVAYVLWSFALNFFTFYQPIGFLTGYHLSEFSPGEFLTSLQVAFNAWSCSTKVLIVWVLVKRFDEANAILDEMDRRITEPEERL-QIHRAVSLSNRIFFFFMAVYMIYATNTFLSAIFI--------------------GRPPYQNYYPFDWRSSLHLALQAGLEYFAMAGACFQDVCVDCYPVNFVLVLRAHMPIFEKRLRRLGTSPAESQQ-----------------------------------------------------------------------------------------------ESQQQRYERLVECIQDHKVILRFVDCLRPVISGTIFVQFLVVGLVLGFTLINIVLFA-NMGSAIAALSFMAAVLLETTPFCILCNYLTEDCNKLGDALFQSNWIDGEKRYKNALMYFLQKLQQPITFMAMDVFPISVGTNISVTKFSFSVFTLVKQM-------------------------------------
>gi|379070030|gb|AFC91726.1|
----------KYKSFNETFKFCSFALALGLIYPNRK------------NVCLRTTIFFFVLLFNFGTLFWFI-WYTVKLWEDIYNSTRNITVGVIILLFVFKTIYVNLKTDMFASLLEQITKDLLKGNNMDEDYQEIYDYIKQGLFGQKCYVWIPLILTSIFPTYAGISM------TYG-SLRSDDF-KKVMLHEMDLKYDKQYDPYFELVFAYYFLGIYILIPNFAGFDGSFCIATSHLRMKIKLMTHGVQRAFTDSKD------------------------------------------------------------------------------------------------DSKDILELKARLKTCVKDHQEALEFYTLIQRLYGGWLFAVFLLTSFLISCNLYQIYLTGIDP----RYTMFAATGVFHMYTPCYFASCLIELGEQTCTDIYCAKWESWDPTVTKFLIFIMARAQKRLLLNGLGIVFFNMESFVSLMQTSYSFFTLIT---------------------------------------
>gi|340729424|ref|XP_003403003.1|
--------------------------------------------------------------------------------------------------------------------------------------------------------------------------------------------------------------------------------------------------------------------------------------------------------------------------------------------------------YNLLEKYKNVELSPDEQKKIFKKLLFCIRRHQNAIRYSNLVESFFTKSILAQMFCNVVSLSIGGVETVLNLGNTRNVMRFGALALAQAIHIFILCFPGQTLLNHSEEVYAAACEVVWYIFPKRCHNLYMFLLTRTMVFNKITAFKLSVMSMETFLSIIQTAMSYFTVLMST-------------------------------------
>gi|226510897|gb|ACO59975.1|
----------------------------------------------------------------------------------------------------------------------------------------------------------------------------------------------------------------------------------------------------------------------------------------------------------------------------------------------------------------------------------------------------------------------------------------------------------------------------------SNRRTVLFLLHNVQEPIRLKPMGIVSIGVQTMATIIKTSFSYFMLLRTF-------------------------------------
>cplu_014272_b1
------------------LPVSFFILKSIGLWQPVHK----------GFKTLLYSLFTGFSFVILFTDTGCQIVDCFVTCKTIADYADHSFILLT-------------------------------------------------------------------------------------------------------------------------------------------------------------------------------------------------------------------------------------------------------------------------------------------------------------------------------------------------------------------------------------------------------------------------------------------------------------------------
>CpluG2R504O01AYZEU
---------------------------------------------------------------------------------------------------------------------------------------------------------------------------------------------------------------------------------------------------------------------------------------------------------------------------------------------------------------------------------------------------------------------------------------------------------------------------NWEGMSQKSKQSWLICMVSGKIPMRMTAGKIYIFSFNGFTGILRSSMAYVSLLRTL-------------------------------------
>DgriOr42a-2__scaffold_7154_residues_2000_to_3700_forward_strand.[286_1381].sp
---------------------------------------------------------------------------------------------------------------------------------------------------------------------------------------------------------------------LEYFAFMGACFQDVCVDCYPINFVLPLRAHLTHFADRLRQLGSDPDETSDQRYQK------------------------------------------------------------------------------------------ETSDQRYQKLVDCIENHNVILSFCDTLRPMIGGTIFVQLLVVGLVLVLTIINIVI-FSDIGSRISAMSFMIGVLLETTLFSILCNYLADDCNKLADALFESNWIDQEQRYRKT---------------------------------------------------------------------------------
>DficOr85a
------------------LIYLHRSMSQLGWRLPP-------------RSKPFWWLYYLWCLAVIVLVFIFIIMTGVREFKNFTDLFTYVQVPVNTNASIMKGIIVLFMRGRFLQAQKMMDQMDVRCTRMEEK-VQVHRSAALGNRVVVIYHGIYFGYLTMATTAALVI--------------------GKTPFCLYNPVNPNE--HFYLATTIECVTMAGIILANLILDVYPIIYVVILRTHLELLSQRVKNLRSDPDK-------------------------------------------------------------------------------------------------DKDDDQHYAELTECVKDHKLIVEYGNSLRPMISATMFIQLLSVGLLLGLAAVSMQFYN-TILERVVSGVYTIAILTQTFPFCYVCEQLSSDCESLSNTLFHSKWIGAERRYRTTMLYFIHNVQQSILFTAGGIFPICLNTNIKMAKFAFSVVTIVNEM-------------------------------------
>DgriOr22aL2_scaffold_15252_residues_10665794_to_10670113_reverse_strand.[1501_2820].sp
----------------DAFVYLDRGMTICGWIPPE--------------GKYQRWIYGVWTVFLTTFAIVLLVSLLVSYFKDFGQFLTSLQVGFNCFGSSIKSSYTFAGVKRFKQAKKILDRLDDRCTSDEQRSQ-LHQTVAYCNQCYMAYQILYSLYTTSTFLAGACT--------------------GRLPWKLYNPIDWEASVHFWLAAIFEYVWMTGVVLQTQMADVYPIIYFLILRTHINLLKERLQRLRSDPTVSEQ------------------------------------------------------------------------------------------------SEQNNYVELTKCIEDHQLILDYCNTLRPVVSGTIFTQFLLCGIVIGLSIINIVYFSNFWTGLG-TAIFLFDLLLQTFPFCYICNMIGDDCGELANNLFHSNWQGAPRYYITSLRYFLHNIQEPIVLTAGGIFIISMATNITVAKLAFSVVTFVQQL-------------------------------------
>DficOr46aB
----------------DFYKYQFLYFHVLGVWRLPAS----------DQDRRLQSIRFGFILVVLFIMLLLFAMELLNNISQVREILKVFFMFATEISCMTKLLHMKLESQKLGDLVDMMLSSKFAIKTEQERE-ILESARVAVVHMRNFYGIMSIGTASLILLVPFFTN------------------FEELPLAMFDVCNIEGMMCYWLQYLFHCISLLPTCVLNITYDSVAFSLLCFLKVQLQILVLRLEKLGPVIEPKDNER------------------------------------------------------------------------------------------IEPKDNERIACEIRECAGYFNNIVKFKNLVELFIKVPGSVQLMCSILVLVSNLYDMSTMNGDAIFMAKTCIYQLVMLWQIFIVCYASNEVTVQSSKLCHSIYSSQWTGWNRPNRRIVLLMMQRFNLPMRITLNPTFIFSLEAFGSIVNCSYSYFALLKRV-------------------------------------
>gi|310688053|dbj|BAI66628.2|
----------------NYFKIIRIFMVAPGAWPADVG----------EKLSLLVRVHRALMPYHTSVIVIGELYYLYIHKEDFLNMGHMIIFTFLEVLIAIRSILLRKYHLLLTKFVRVMHLMHFKNKGPYYK--QINETVDKISYYYTIFAIVVATAMINFNIVPLFNNVTNVLIYKT-ENYT-----LEFALYYKYPFDPLD--YFPSTTIYNVYLSYNCSIMVCGIDLILFLIIFQIIGHVYILRYSLENFPS--------------------------------------------------------------------------------------------------------------------------------------------------------------------------------------------------------------------------------------------------------------------------------------------------------
>DereOr45b__scaffold_4929_residues_8907843_to_8911150_reverse_strand.[446_1908].sp
-----------------LFFVTRYSFGLLGLRFGK-------------ELSWLHLSWLVFNFVNLAHCCQAEFVFGWLHLRSPVDAMDAFCPLACSFTTLFKLGWMWWRRHEVADLMERIRLLIGKQEKREDSRRNV---AQRSYYLMVTRCGMLVFTLGSITTGAFVLRSLWEMWVR----RHQEF-KFDMPFRMLFHDFAHRMPWFPVFYLYSTWSGQVTVYAFVGTDGFFFGFTLYIAFLLQALRYDIQDA-------------------------------------------------------------------------------------------------------VRESNICCQRLEDIVDRHNEIEQIVKEFSGIMAAPTFVHFVSASLVIATSVIDILLYSGYN--IIRYVVYTFTVSSAIFLYCYGGTEMSTESLSLGETAYSCAWYTWDREVRRRVFLIILRAQRPMTVRV-PFFAPSLPVFTSVIKFTGSIVA------------------------------------------
>DficOr46aA
---------------------QKTLLNVFSLWPQKDR----------FWRKIHQLNYIQLMGFWVLFFNIILLMHVLANLDKMAEVVRAIFVLSTTAAHTTKLLCLKANNVELEKLFKRLDNEDLRPRGSEEE-LIFAEACESSRKVRNGYGFL-SLAALCMILIPQFVL-----------------DRSHLPLGTYNPFGEDPSPGYWLLYIYQCAALGVSCFTNISFDSLSSSLFIFIKCQLDILVVRFEKMGR----------------------------------------------------------------------------------------------------------SVEQELKQNIRFHMTIVDLTRDVERLLCKPISVQIFCSVLVLTSNFYAIALVS-XXXXXXRFVTYQACMLSQIFILCYYAGEVTHRSLNLSHELYGTTWVNWNRSNRRIVLLFMQRLHFPLRIRTLNPLGFDLMLF-SIVNCSYSYFALLKRV-------------------------------------
>GPRor67
-------------------RYLRTLCKIIGFDVMT---------------ETWKKSYQTYMSILLCSQYFILMVYSLIIASDTFELFKSLSFLGFFFQCSLKIYYTIQQAPQYAVNFSCLKEAIYERHSKGTLAQKTTITIDLLVLMTKAISVLYTSSLFIFSLYPAYMYFV---VH-----------VKVPIFPLYIPINIYSAYGYGITNSLHMVIAVYGLLGALTSDIAFIMFVVHFVTYGGLFKIECEQFD-------------------------------------------------------------------------------GLFKIECEQFDQDLSGVLQHCETVVYKTFCRQRMRAIYQYHQSVIFYLESMQECYRNICVVQVASCSLSTVFNLFLALT-----TDWYATYGFIVISVFQLFVYCLMGTVMQIMNERMIDYISNLPWYMLPTEEQKQFKFMLARSQLSAEIMIRSVGPMNMETFTDIMQKMYSAFAMMYSF-------------------------------------
>DkikOr46aB
---------------EHFYKYQMWYFQILGVWKLPNT----------RQERNFQVIRFGFILVCLCIMLLLFALKLLSIISDVREILKVFFMFATEMSCMTKLMHLKMXXXXXXXXXXXXLEDEFATKTEQERE-IMESARVVVVLMRNFYGISSLFTASLILLVPCFAS------------------YEELPLSMYEVCNIQGRICYGLQYLFQSICLLPTCVLNITYDSVAFSLLTFLKLQLQMLELRLEKLGSAANSEEN---------------------------------------------------------------------------------------------NSEENARISKELRECADYYNSIVEYKKLVELFIQVPGSVQLMCSILVLVSNLFGLSTMNGEAIQMAKICIYQLVMLWQIFIICFASNEVTLHSSKLCNAIYRSQWTGWNRENRRMILLMMQRFNSPLQLTFNPTFTFSLEAFGSIVNCSYSYFALLKRV-------------------------------------
>DkikOr46aA
-------------------RGQKAFLNIFSLWPQKER----------WWRIFHQVNYVHVMGFWVLLFDFILVLHVVGNLRDMNEVVKAIFVLATSAGHTTKLISVKVNNVALEELFKRLDDEDFQPRDPKEE-MIFKAACETTRKQRNYYGSLSFNALTMLLVMQLLLD------------------WTELPLSTFNPFSDHPGAGYWCLYCYQCLALSICCVTNIAFDSLCSSLFIFIKGQLDILAVRLNNIGND-------------------------------------------------------------------------------------------------------EKTVEKQLKQCIRYHSTIVELTETVELLLCKPISVQIFCSVLVLTANFYAIALLSEDKTALFKMMPYQACMLMQIFILCYFAGEVTNRSMELPHELYKTSWMDWNRPNRRILLMFMQRLHSSLRIRTLNSLGFDLHLF-AIVNCSYSYFALLKRV-------------------------------------
>PbOr160FIX
------MTDKQLQAYHRYQRFLQVLLTGCGCWHAP-------------TKSGKSTYYWSVCILPMLFAYAMLIRVSYMYRHHLAIMMKNIGVSITTMGTLLKIISFLINRRSLINYHRTLNGLFEEELEKDEKIRTVMLTLRGISTLAYIYAGC-VFTLFVMYLMPTFVVITRGILH------------SHLPTNYSLPYTKQGHGYFWTVLLFEMSALILQTFTTIGVDNAFGFYIYLLASTMRAMTFRLTN------------------------------------------------------------------------------------------------------------DKFSDVLRVCVAKHQKLMRCRDTLTRVYSVIIFWHILTSALLLCALIYEAMQISEFTIIIFNIATYSTIKLLQMFTYAWYGTVITNSDEDFRNGIYFSEWLNLDHHVRTNVLLIMM--QKPMVIKAFTI-SVDFVMFTNFVNTTMSYFFLLES--------------------------------------
>DkikOr45b
-----------------LFFVTRYSFGLLGLSFDQ-------------KLSWWQWIWLVFNFVNLAHCCQAEFVFGWSHLRSPVDAMDAFCPLACSLTTLFKLGWMWWRCQEVAALMERIRQLIEEQEKRRDER---RDLAQRSCYVMATRCGMLVFTMGSITTGAFVLRSLWEMYARR-RQE---F-KFDMPFRMLFPDFAHRMPWFWFFYLYSTWSGQVTVYAFAGTDGFFFGFTLYVAFLLQALQWDIQET-------------------------------------------------------------------------------------------------------PRETDICCQRLADIVDRHNEIEKIVERFSGIMAAPTFVHFVSASVVIATSVIDILLYSGYN--IIRYVVYTCTVSSAIFLYCYGGTEMATESLSLGEAAYSSAWYKWDRETRRRVFLIILRAQRPITVKV-PFFAPSLPVFTSVIKFTGSIVA------------------------------------------
>DkikOr10a
----------------YFFAVPYLSLNLMGYWPGK------------REERLPLRALVHFVILAIGVLTELHAGLLFLDQQQITLALETLCPAGTSAVTLLKMFLMLRYRSDLCDMWTRLRELLFEAQQERPQRRIRLRHSVMAARINFWPLSTGFFTCTTYNLKPILLAFVL-FL--Q-QRGDEI--LWVTPFNMTMPPVLLKSPFFPLTYIFIAYTGYVTIFMFGGADGFYFEFCSHISALFEVLQAEIRAIFR----------------------------------------------------------------------------------------------------------NLEQQMRAVIIKHNAIIDLTKFFQKRYAIITLAHFVSAGMVIGFSMVNLLTVGTNGLGALLYVAYTIAALSQLLVYCYGGTLVAESSVDLAKVMGSCPWHLLSPVQRRLVLLLILRSQKAMSMA-VPFFSPSLATFASILQTSGSIIALVKSF-------------------------------------
>DkikOr45a
---------------VRYFAVQRRALEIVGFDPST------------PQLKLKHPIWAGILVLSLVSHNWPMAVYALQDLSDLTRLTDNFAVVMQGSLSTFKFLAIVMKRRRIGTLIHRLHQLNEEGIRSSFKKELILEENQLDKYVSKAFRNAAYGVIVASAIAPMLLGLLGYLRVGI-------F-SPTTPMEFNFWLDESRAIYYWPIYVWGVLGVAAAAWLAIATDTLFSWLAHNVVAQFRLLELLLEQ------------------------------------------------------------------------------------------------------------------LVKFIHRHRLALELAEELSSIFAEIVFVKYMLSYLQLCMLAFRFSRSGWS-SQVPFRAAFLVAIVIQLSSYCYGGEYLKQQSLGISEAVYASDWPEMEPKRRRLWQMIIMRAQRPAKI-FGYMFYVDLPLLLWVTRTAGSFLALLRTF-------------------------------------
>gi|284010018|dbj|BAI66644.1|
----------------RYMKFVRLLLRMIDSWPHQQL----------RDSQPVRFRDSRFLFIEGASVGIGGLFYVRSHYKPFLEIGQTYLTIFLSIVATQRVTIAWFKREVITEFVLKIHLFYFKHKTKYTENVYQRI-NRLCSVFVASVAVELSIGVFLFNLIPILNNYKKGMFNQE-LPAGK---VFEHSINYSLPYDCYTNIGYIVMTLINIICTCDCGMFFSGVDICIAVIVFHVWGHLKILDHRLRTF----------------------------------------------------------------------------------------RGHQSDDPGDDLMYTKEENMKAAAMLKDIIEYHGMIMRFMTKTSEAFGPTLCLYYLFYQVSCCILLLECS--SLDPESLGRYAGLTVALFQFLIQVSVIVELLGTQSETLKDAVYSMPWECMDTSNRRTVLFLLHNVQKPIRLKPMGIVSVGVQTMATIIKTS-----------------------------------------------
>DficOr19a
----------------RPLMNIWLMFRIIGVHPPS-------------RETLWGRYYGAYSIVWNVTFQAFLWVSFFVNSDTMEKFCESFCVTMPHTLYLVKVWSVYRMRRRLLHNMDVLRHLDGQLNGLEEAQ-IICEGVAKSEFIFRFISRALSVVVTLGILSVAMAS------------------ERTLVYPTWIPWNWKDSSVYLATVVYHITALITTNLLVISVFTYPGTYLILVSAHTKALAFRVARLGR----------------------------------------------------------------------------------------------------------QVEEQLVGCIRDHHVILQLFKSLEQSISLTCFLQFLCTASAQCAISYFLMFQEVRIMTFINMLGLLFAFTSETLLLCFTAEILAQEGEGLLAAVYSCNWLDQSLRFRRMLVMMLMRCQKPMTLVSQKTVPINFKTFMMMIKGAYTMLTLLNEMR------------------------------------
>LhOr8
-------NKHYQDDIMYITQLTRNVLSLLGVWPSFNK----------RREKAWKFLLILVSYVLLYGVLIP-GVLFWLIEQRTRVRIQTIPLILYGFMASGKYSSLILREREIRRCLKHIEEDWKFVTSMDARDTMIES-ARTGRRLVALCAAFMYGSGLSFRSILPLSK-GKIVTPQ---NIT----IKPLPCPAYFFFDIQVSPAYELIFAMQFLSGIVTYSITIGICGLAAVFVMHACGQLKILVDLMKNVVEEQWEEKQEIDRKLAKMVEHQI---------------------------------------------------------------------------------EEKQEIDRKLAKMVEHQIRIRNFLQLVEET----LLIELLGCTIIVCLLGYCIIMENSNPIAMCSYFITITSLMINMFMFCYTGEQLTAQAERVASTSCELEWYRLPDKKARGIVLVMIMSNMPTKITAGKIMDLSFKTYGDVVKTAVTYFNMLLNV-------------------------------------
>LhOr9
-------NEHYQEDIMYITQLTRIILMTLGVWPSFNS----------ANKKLYKFLLICVSYILL--YCVLLGTFFWLLEKRTYVKIQLMPLLLFGLMAISKYGNLIFREGQIKRCLKHIEEDWKNVISTDAREIMIKS-AKTGRHLVALCGIFMYGSGLSFTILPFVKG---KIVNA--QNIT----IKPLPCPGYFFFNAQVSPNYEIIFALQVLSGLITFSITTGVCGLAAVFVMHACGQLRILMDLLKRLVDQE----------------------------------------------------------------------------------------------------QDSQVIDKKLAEIVEHQIRVRNFLRLVEETMQQVCLIDLMGCTIIVCIIGYCIIMEKHNPIAMCSYFITLTSMLINMFLFCYTGEQLTVQAEKVAITSCELEWYRLPDKKARGIVLVIIMSNLPTKITAGKIMDLSFKTYGDVVKTAVTYFNMLRNV-------------------------------------
>BmOR-29
------------------LGPNFWLINKTGLLLPK--------------TNFGKLAY-ILVHEIVTFFVVTQYVELYVIRSDLDLVLTNLKISMLSIVCIVKVNTFVFWQTSWREVLEYVNDKFERNQTDETRGKIIETYTKYCRRLTYFYWSLVFTTFLTTTNTPLMRYWSSPIFREH-RNGTE---DFPHIFSSWMPFDKNHSPGSYCTIVWHVLLCAYGAAIMAAYDTCIVVIMVFFGEKLNLLRERCKKMLAND------------------------------------------------------------------------------------------------------------------------------------------------------------------------------------------------------------------------------------------------------------------------------------------------------
```
